# NTMC2T5 links lipid homeostasis to plastid differentiation

**DOI:** 10.64898/2026.08.26.747221

**Authors:** Carolina Huercano, Oliver Cuevas, Paula Velasco-Palomo, Miriam Moya-Barrientos, Francisco Percio, Joaquin J. Salas-Liñan, Victoria Sanchez-Vera, Noemi Ruiz-Lopez

## Abstract

Chloroplast biogenesis requires extensive lipid remodeling to establish the internal membrane systems of developing plastids, yet how lipid homeostasis is coordinated during this process remains incompletely understood. Here, we identify a previously unrecognized, Archaeplastida-conserved family of SMP-domain proteins and characterize its role in early plastid development. NTMC2T5 proteins contain an N-terminal chloroplast-targeting membrane region, an SMP domain, and a C2 domain, and localize in punctate patterns at the chloroplast envelope, enriched at regions associated with the endoplasmic reticulum (ER). Loss of NTMC2T5 in *Nicotiana benthamiana* causes severe defects in chloroplast development during seedling establishment and de-etiolation, whereas chloroplast maintenance in mature leaves is largely unaffected. Ultrastructural analyses revealed that mutant plastids fail to establish normal prolamellar bodies and organized thylakoid membranes, although plastid number and size were largely unaffected. Lipidomic analyses further revealed that NTMC2T5 loss causes a strong reduction in the plastid galactolipids monogalactosyldiacylglycerol and digalactosyldiacylglycerol, accompanied by accumulation of extraplastidial phospholipids and altered fatty-acid composition during de-etiolation. Together, these findings identify NTMC2T5 as a previously unrecognized determinant of lipid homeostasis during plastid differentiation and establish a link between a plant-specific SMP-domain protein family and chloroplast membrane biogenesis. We propose that NTMC2T5 contributes to ER–plastid lipid exchange and/or organization of ER–plastid membrane interfaces during early chloroplast development.

**HIGHLIGHTS:**

- NTMC2T5 defines a previously unrecognized SMP-domain protein family conserved across Archaeplastida.
- NTMC2T5 localizes to punctate chloroplast-envelope regions associated with the endoplasmic reticulum.
- NTMC2T5 is required for plastid differentiation during early seedling development.
- Loss of NTMC2T5 disrupts internal plastid membrane formation and lipid remodeling.
- NTMC2T5 links lipid homeostasis to plastid differentiation.

## Supplementary file 1 for "NTMC2T5 links lipid homeostasis to plastid differentiation"

```
>At_Tex2A
MVSFTGFAFVFGILLGILAIVTAEVVGFLYLLKRLNRKRDRQESNSSSDPNFKSFDPRQS
IDFSLNKQGVIWILELDENVKDWMKEKLPKEQKKKRVDLLEVHPVRRFARIKDHKLILSD
SLDGPQTPITLKGCFVDAVSGSGPTRKWAKRFPIQVESKTSVLYKGNRVFYIFLETSWEK
ESWCKALRLAACENQERFIWSTKLKEDFRNYLASLNAAYPSFMKPSAGFSFESLDKGLKA
DGPSSKVRLIWKKFSKKCSTKVNFPPSIRDDKKTSSRSYQDSQSTGSSGKSTSARRMQDN
IPEETDVQVISRSWSHSSHASDVDSEDKSFDEGTLALNVVLSRLFFDVKQNTVLKNLVRE
RIQRIMSNMRIPSYIGELICCDVDIGNLPPYIHGTRILPMEMNGVWAFEIDIEYTGGAGL
EVETRVDAREEDLQKGIAEGKLQPNSAGDVPPDLLEGLADFEKQLNVPGGTVDAQDVKSG
GTDKADESKGPKGTKTGSSNGSKWKSMLKNIVEQVSQVPITLSIGVSSLRGTLCVHMKPP
PSDQLWFGFTSMPDIEFNLVSSVGEHKITNSHVAMFLVNRFKTAIRDVMVLPNCESVTIP
WMTAEKDDWVERNVAPFMWLNQDSTSDRENLEAAEAKSKADKPPTSEQMQKTVNIPQKPR
IEEESVSADTAPSANSIALLVESDKSLEELKTPLLESSEKHDTIARGGSAGDIIPGIGQS
PSMSTVSGEEDDSNSKGKKMGAAKARMFDFRKKVGEKFEEKKRHVEEKSRQIVEKMRGP
>At_Tex2B
MFSFVGFVVFLSGFFLGILAVLSAEAAGFMYLLKRLNRKRDRIESKPVSDPSIKDFNPRE
SIDFCINKQGVVWILELDEGLKNWMKEKLPKEQKRKRGLLEIHPLRKFARIKDHKLILSD
ADSTQSETTVSLIGCSIEAVSGSDLPTRKWAKRFPIKVESKISPALYKGNQVFYIYLETS
WEKESWCKALRLASCENQERFIWYSTKLKEDFRNYVTSLNVAYPSFMKPSLGFSFETLDK
GNRTDGSSSKVRLFLKKFSRKRSNREDRKTYSHHGSSSGKCFPGKNNMTDDTDVPIFSRS
VSHSSHISGVSHLSGVSDGDSEEKVDMDEGTLALNLLISRLFFDLKRKTGVKNSVQARIQ
RLLSNMRTPSYIGELICSDVDTGNLPPHIHATRVLPMEMSGVWAFELDIEYSGDVVIDVE
TRVDIREVDLQQGITDTRLQPRSSGVVPSNFAEGVEDFEKQLVFPVETVNAGEVKNGGAN
KADESKSSRGTKAAPNGVSRWKSILKTIAEQVSQVPISLSIRVSSLRGTLRVHMKPPPSD
QLWFGFTSMPDIEFDLASSVGEHKITNSHVAMFLINRFKTAIREAVVLPNCESLTIPWMI
AEKDDWVQRKAAPFMWLNQENDHNTSHATEARSKSDKPPTSFSCLQAEQMQRTANATQKI
ISEIGTLASSSCAQSEQVQKAATAFQKQNTEAEAIMSTPLSNSTTVTIENDKSLEELKTP
LLVPSSSNKQETNSRGSSREVSAVQSPSRSVASSEEDDSRGKKQGRRARMLDLGKKMGEK
LEEKRRHMEEKSRQIVEKMRGPS
>At_NTMC2T5.2
MILQSSSSCSSFDFPSFVSRRLLCPCSNEHGLIVFSDGFTKRRRILRRVHAANSNSRFVSSGIRTDSKNI
GLADSARRAARSLVVTRFSNEFEDEEASSSSQESAIQGDRNNFTNFREDPIVDKLRTQLGVIHPIPSPPI
SRNAIGLFAFFFFVGVICDKLWTWRKRRRQMAGDGGQRGAGPWAQVPTSFSLSLEKDLQRKESVEWVNMV
LVKLWKVYRGGIENWLVGLLQPVIDDLKKPDYVQRVEIKQFSLGDEPLSVRNVERRTSRRVNDLQYQIGL
RYTGGARMLLMLSLKFGIIPVVVPVGIRDFDIDGELWVKLRLIPSAPWVGAASWAFVSLPKIKFELAPFR
LFNLMGIPVLSMFLTKLLTEDLPRLFVRPKKIVLDFQKGKAVGPVSEDLKSGEMQEGNKDFVGELSVTLV
NAQKLPYMFSGRTDPYVILRIGDQVIRSKKNSQTTVIGAPGQPIWNQDFQFLVSNPREQVLQIEVNDCLG
FADMAIGIGEVDLESLPDTVPTDRFVSLRGGWSLFGKGSTGEILLRLTYKAYVEDEEDDKRNAKAIYADA
SDDEMSDSEEPSSFVQNDKIPSDDIGQESFMNVLSALILSEEFQGIVSSETGNNKVDDGESSVSPVPSMS
GADSESRPKDAGNGDVSDLEVKNAKSDRGSINNGGLALLWFGVITSVLVLVAINMGGSSFFNP
>At_NTMC2T5.1
MIPQTSSSNFDFRLPVDVSCTLLCPCSNELRAVFFTRSRVLRPSVKISNFRFISCGFRGN
SKNLRLTDSSRKAANRFVIARFTNEFEDEGSSKESNDQANFSNFREDPIVDKLRTQLGVI
HPLPSPTINRSVISLFVFFFFVGVAFDKLWTWRKRQRETGGDGNQRGVGPWPQVPTSFSL
FLEKDLQRKESVEWVNMVLGKLWKVYRAGIENWLVGLLQPVIDDLKKPDYVQRVEIKQFS
LGDEPLSVRNVERKTSRRANDLQYQIGLRYTGGARMLLMLSLKFGVIPIVVPVGVRDFDI
DGELWVKLRLIPTQPWVGAVSCSFVSLPKVTFQLAAFRLFNLMGIPVLSMFLTKLLTVDL
PRLFVRPKKIVLDFQKGKAVGPVLEDLKSGEMQEGNKDFVGELSVTLVDAQKLRYMFFGK
TDPYAILRLGDQVIRSKRNSQTTVIGAPGQPIWNQDFQFLVSNPREQVLQIEVNDRLGFA
DMAIGTGEVDLRFLQDTVPTDRIVVLRGGWSLFGKGSAGEILLRLTYKSYVEEEEDDKTN
VKAIDTSDDEMSDSEELGSFVRKGKLSSDDIDQESFMNVLSALIVSEEFQGIVSSEARDG
IIDGGDSLGAPVPSKPDTSKGSERNADVSNLDLLVANSGRGAGGDGGLALLWFGIITGIL
VLVAINMEGSSFFNP
>At_SYT6
MGRRIKRKGLINTEAAREFINHLVAERHSLLLLVPLVLAFWAIERWVFAFSNWVPLVVAV
WASLQYGSYQRALLAEDLTKKWRQTVFNASTITPLEHCQWLNKLLSEIWLNYMNKKLSLR
FSSMVEKRLRQRRSRLIENIQLLEFSLGSCPPLLGLHGTCWSKSGEQKIMRLDFNWDTTD
LSILLQAKLSMPFNRTARIVVNSLCIKGDILIRPILEGRALLYSFVSNPEVRIGVAFGGG
GGQSLPATELPGVSSWLVKILTETLNKKMVEPRRGCFSLPATDLHKTAIGGIIYVTVVSG
NNLNRRILRGSPSKSSEIGEGSSGNSSSKPVQTFVEVELEQLSRRTEMKSGPNPAYQSTF
NMILHDNTGTLKFNLYENNPGSVRYDSLASCEVKMKYVGDDSTMFWAVGSDNGVIAKHAE
FCGQEIEMVVPFEGVSSGELTVRLLLKEWHFSDGSHSLNSVNSSSLHSLDSSSALLSKTG
RKIIVTVLAGKNLVSKDKSGKCDASVKLQYGKIIQKTKIVNAAECVWNQKFEFEELAGEE
YLKVKCYREEMLGTDNIGTATLSLQGINNSEMHIWVPLEDVNSGEIELLIEALDPEYSEA
DSSKGLIELVLVEARDLVAADIRGTSDPYVRVQYGEKKQRTKVIYKTLQPKWNQTMEFPD
DGSSLELHVKDYNTLLPTSSIGNCVVEYQGLKPNETADKWIILQGVKHGEVHVRVTRKVT
EIQRRASAGPGTPFNKALLLSNQMKQVMIKFQNLIDDGDLEGLAEALEELESLEDEQEQY
LLQLQTEQSLLINKIKDLGKEILNSSPAQAPSRDS
>At_NTMC2T6.1
MESSLIHHIIIVLLLLWFISSLNRSHAFFYFLALIYLYLVHERYVMRLKRKLQFEERKQA
NQRRVLSDSESVRWMNYAVEKIWPICMEQIASQKILGPIIPWFLEKYRPWTAKKAVIQHL
YMGRNPPLLTDIRVLRQSTGDDHLVLELGMNFLAADDMSAILAVKLRKRLGFGMWTKLHL
TGMHVEGKVLIGVKFLRRWPFLGRLRVCFAEPPYFQMTVKPIFTHGLDVAVLPGIAGWLD
KLLSIAFEQTLVQPNMLVVDMEKFVSPTSENWFFVDEKEPVAHVLVEVFEASDLKPSDLN
GLADPYVKGKLGAYRFKTKIQKKTLSPKWHEEFKIPIFTWDSPSILNIEVGDKDRFVDDT
LGECSVNIEEFRGGQRNDMWLSLQNIKMGRLHLAITVIEDNAKSSDDPLKKAKLNKEDIQ
TSFASDTTNLGSFSSDKSPSVVDNFEPIKIDGQEETAIWVQKPGAEVSQIWEPRKGKSRR
LDSQIQRTPNDESLSNGSSSTDDNQEGSKNPMKSVGRGLRKIGSMFHRNVKKEEFLIGSI
EEESQSQSPRINLKAVNQKDVGLNFIVDDNLSGPLSGKSLDGESLDAEENSGKGHMKDVA
KSFLKQAEKSAKQIKHAFSRKGSMKPRDGHKEIVPESDSGTDSESSDDDDAFTCVKNLAT
EPGKLTRDGNIERTGDDDHVDSTTLATAKEDSSGDILEDSTDVEAKEEKLKEAAESETRD
MDTAMNIKTEDEKGDTLKNIEEGEEKESSSK
>At_NTMC2T6.2
MECSVIHHVVIVLLLLWVLSYLNRSHAVFYVLSLVYLYLVHERYVMRLRKKLQFEERKQA
NQRRVLSDSESVRWLNHAVERIWPICMEQIASQKILRPIIPWFLDKYRPWTAKKVVIQHL
YLGRNPPLLTDIRVLRQSTGDDHLVLELGMNFLTADDMSAILAVKLRKRLGFGMWTKLHL
TGMHVEGKVLIGVKFLRRWPFLGRLRVCFAEPPYFQMTVKPITTHGLDVAVLPGIAGWLD
KLLSVAFEQTLVEPNMLVVDMEKFVSPESGDNWFFVDEKEPVAHALVEVVEACDVKPSDL
NGLADPYVKGQLGAYRFKTKILWKTLAPKWQEEFKIPICTWDSANILNIEVQDKDRFSDD
SLGDCSVNIAEFRGGQRNDMWLPLQNIKMGRLHLAITVLEDEAKLNDDPFEGVTICKEDM
WASFASDVTNKGSFSSVVSDKSPRVPDNMEPINIEGQEETGIWVHQPGTEVSQIWEPRKG
KSRCLDNKIQCAGSVRSTASTSPNNESSSTDKNQEGKSEMKSVGWGLKKIGLVFHKNGKK
EECHHTGSIEEDIRSPRINLKALNQKDVGVKFIVEDRLSGPLTGRSPKGESFDSEDSQHK
RHMKDVAKSILKHAEKSARHLKHAFSHKGSRKSRDDECSTVSEQDSECLSETSDDKSAFS
NVQDLGTLRRAKLEGKTVKAGEDDNVNTSANSKDDSKNKETKKNLANLETTYSDARNSFA
GAEKVTTPKNRKGIIGK
>At_SYT4
MGFLFGLFIGIAVSFGLVVAFARYSSVRSTRRADLAKTIAAFARMTVQDSRKLLPGDFYPSWVVFSQRQK
LNWLNLELEKIWPYVNEAASELIKSSVEPVLEQYTPAMLASLKFSKFTLGTVAPQFTGVSILESESGPNG
ITMELEMQWDGNPKIVLDVKTLLGVSLPIEVKNIGFTGVFRLIFKPLVDEFPCFGALSYSLREKKGLDFT
LKVIGGELTSIPGISDAIEETIRDAIEDSITWPVRKIIPILPGDYSDLELKPVGKLDVKVVQAKDLANKD
MIGKSDPYAIVFIRPLPDRTKKTKTISNSLNPIWNEHFEFIVEDVSTQHLTVRVFDDEGVGSSQLIGAAQ
VPLNELVPGKVKDIWLKLVKDLEIQRDTKNRGQVQLELLYCPLGKEGGLKNPFNPDYSLTILEKVLKPES
EDSDATDMKKLVTSKKKDVIVRGVLSVTVVAAEDLPAVDFMGKADAFVVITLKKSETKSKTRVVPDSLNP
VWNQTFDFVVEDALHDLLTLEVWDHDKFGKDKIGRVIMTLTRVMLEGEFQEWFELDGAKSGKLCVHLKWT
PRLKLRDAS
>At_SYT5
MGFIVGVVIGLLVGIAIIIGFVKLENSRSKLRSELANTVAAFARMTVEDSRKLLPPEFYP
SWVVFSERQKLTWLNHHLTKIWPYVDEAASELIKASVEPVLEQYRPAIVASLTFSKLTLG
TVAPQFTGVSVIDGDKNGITLELDMQWDGNPNIVLGVKTLVGVSLPIQVKNIGFTGVFRL
IFRPLVEDFPCFGAVSVSLREKKKLDFTLKVVGGDISAIPGLSEAIEETIRDAVEDSITW
PVRKVIPIIPGDYSDLELKPVGMLEVKLVQAKNLTNKDLVGKSDPFAKMFIRPLREKTKR
SKTINNDLNPIWNEHFEFVVEDASTQHLVVRIYDDEGVQASELIGCAQIRLCELEPGKVK
DVWLKLVKDLEIQRDTKNRGEVHLELLYIPYGSGNGIVNPFVTSSMTSLERVLKNDTTDE
ENASSRKRKDVIVRGVLSVTVISAEEIPIQDLMGKADPYVVLSMKKSGAKSKTRVVNDSL
NPVWNQTFDFVVEDGLHDMLVLEVWDHDTFGKDYIGRCILTLTRVIMEEEYKDWYPLDES
KTGKLQLHLKWMAQSIYRDS
>At_CLB1
MGLISGILFGIIFGVALMAGWSRMMTHRSSKRVAKAVDMKLLGSLSRDDLKKICGDNFPQ
WISFPAFEQVKWLNKLLSKMWPYIAEAATMVIRDSVEPLLEDYRPPGITSLKFSKLTLGN
VAPKIEGIRVQSFKEGQVTMDVDLRWGGDPNIVLGVTALVASIPIQLKDLQVFTVARVIF
QLADEIPCISAVVVALLAEPKPRIDYTLKAVGGSLTAIPGLSDMIDDTVDTIVKDMLQWP
HRIVVPIGGIPVDLSDLELKPQGKLIVTVVKATNLKNKELIGKSDPYATIYIRPVFKYKT
KAIENNLNPVWDQTFELIAEDKETQSLTVEVFDKDVGQDERLGLVKLPLSSLEAGVTKEL
ELNLLSSLDTLKVKDKKDRGSITLKVHYHEFNKEEQMAALEDEKKIMEERKRLKEAGVIG
STMDAVGMVGSGLGAGVGMVGTGIGTGVGLVGSGVSSGVGMVGSGFGAVGSGLSKAGRFM
GRTITGQSSKRSGSSTPVNTVPENDGAKQQ
>At_SYT3
MGFFTSVLGIIGFVIGIPIGLILGFFVLIYSQPSHQEYPPARPLVETSISVLLDLLPDIPLWMKNPDYER
VDWFNKFISYMWPYLDKAVCGIIRSSVQPLFADYIGTFCIESIEFENLSLGTLPPTVHGVKFYETNEKEL
LFEPSIKWAGNPNIVLVLKVLSLRIRVQLVDLQFFAIVRVALKPLLPTFPCFGMVVVSLMEKPHVDFGLK
VLGGDLMSIPGLYRYVQETIKRQVSSMYHWPQVLEIPILDSSTASVKKPVGLLHVSILRARNLLKKDLLG
TSDPYVKLSLTGEKLPAKKTTIKKRNLNPEWNEHFKLIVKDPNSQVLQLEVFDWDKVGGHDRLGMQMIPL
QKINPGERKEFNLDLIKNSNVVMDSGDKKKRGRLEVDLRYVPFREESIKRRKESREEKSSEDDDFLSQAG
LLSVAVQSAKDVEGKKKHSNPYAVVLFRGEKKKTKMLKKTRDPRWNEEFQFTLEEPPVKESIRVEVMSKG
TGFHFRSKEELGHVDINLDDVVDNGRINQKYHLINSRNGIIHIEIRWTTS
>At_SYT1
MGFFSTILGFCGFGVGISLGLVIGYVLFVYLLPNDVKDPEIRSIADQDPKAMLRMLPEIP
LWVKNPDFDRVDWINRFLEYMWPYLDKAICKTAKNIAKPIIEEQIPKYKIDSVEFETLTL
GSLPPTFQGMKVYLTDEKELIMEPCLKWAANPNILVAIKAFGLKATVQVVDLQVFAQPRI
TLKPLVPSFPCFANIYVSLMEKPHVDFGLKLGGADLMSIPGLYRFVQEQIKDQVANMYLW
PKTLVVPILDPAKAFRRPVGIVHVKVVRAVGLRKKDLMGGADPFVKIKLSEDKIPSKKTT
VKHKNLNPEWNEEFKFSVRDPQTQVLEFSVYDWEQVKSYQKGDWCLGVGIYVIFVFITQV
GNPEKMGMNVLALKEMVPDEHKAFTLELRKTLDGGEDGQPPDKYRGKLEVELLYKPFTEE
EMPKGFEETQAVQKAPEGTPAAGGMLVVIVHSAEDVEGKHHTNPYVRIYFKGEERKTKHV
KKNRDPRWNEEFTFMLEEPPVREKLHVEVLSTSSRIGLLHPKETLGYVDIPVVDVVNNKR
MNQKFHLIDSKNGKIQIELEWRTAS
>At_SYT2
MGIISTILGVIGFGFGTTIGIVIGYYLFIYFQSTDVEDPEIKPLVELDSETIATMFPEIP
MWVKNPDFDRIDWLNKLIGHMWPYMDKAICKMAKSIAKPIIAEQIPNYKIDSVEFEMLTL
GSLPPSFQGMKVYATDDKEIIMELSVKWAGNPNIIVVAKAFGLKATVQVIDLQVYATPRI
TLKPLVPSFPCFANIFVSLMDKPQVDFGLKLLGADVMAIPGLYRFVQEIIKDQVANMYLW
PKTLNVQIMDPSKAMKKPVGLLSVKVIKAIKLKKKDLLGGSDPYVKLTLSGDKVPGKKTV
VKHSNLNPEWNEEFDLVVKEPESQELQLIVYDWEQVGKHDKIGMNVIQLKDLTPEEPKLM
TLELLKSMEPKEPVSEKSRGQLVVEVEYKPFKDDDIPENIDDPNAVEKAPEGTPSTGGLL
VVIVHEAEDLEGKYHTNPSVRLLFRGEERKTKRVKKNREPRWDEDFQFPLDEPPINDKLH
VEVISSSSRLIHPKETLGYVVINLGDVVSNRRINDKYHLIDSKNGRIQIELQWRNSS
>AT3G61030
MAGWSRMMTYRSIKRVSKAVDMKVLGSLSRDDFEENFVVKWLNKLLSKMWPYIAEAATMVVRYSVEPLLEDYRPPGITSLKFSKLTLVSRKVKSQWTLIFDGGVTALVASIPIQLKDLQVFTVARVIFQLADEIPRISAVVVALLAEPKPRIDYTLKAVRGSLTAIPGLSAMIDDTVDTIVIDMLQWPHRIVFPIGGIPVDLSDFELKPQRKLIYKTKAIENNLNPVWDQTFELIVEDKETQSLTVEVFDKDVGQDERLGLVKLPLSSLEAGVTKELELNLSKMWPYIAETIFRPNGAHRCHNYMKYPNIMKLGEAAILHYTYSKFSDLTARRDRCCCKPKEEDVKICFMLDFDRAISPRNKKFQQGLMSNATVKSVPFSINNSKGKELKIVGAAMGSDSDRDEIEAMTVQELKSHIEASLYSFRFSCCFVIVSVDIQILIKPLRVRYGTGLSGSDHDMEGRMVTAEFDSFYLISTYVPNSVDGLKGLVLLKLNAIEDWDRTLSNHIKV
>AT3G60950
MAGWSRMMTYRSIKRVSKAVDMKVLGSLSRDDFEENFVVKWLNKLLSKMWPYIAEAATMVVRYSVEPLLEDYRPPGITSLKFSKLTLGNKAPKIECKIRYSCSKFQGRLSISTNTCFWLKQLKDLQVFTVARVIFQLADEIPRISAVVVALLAEPKPRIDYTLKAVRGSLTAIPGLSAMIDDTVDTIVIDMLQWPHRIVFPIGGIPVDLSDFELKPQRKLIYKTKAIENNLNPVWDQTFELIVEDKETQSLTVEVFDKDVGQDERLGLVKLPLSSLEAGVTKELELNLSKMWPYIAETIFRPNGAHRCHNYMKYPNIMKLGEAAILHYTYSKFSDLTARRDRCCCKPKEEDVKICFMLDFDRAISPRNKKFQQGLMSNATVKSVPFSINNSKGKELKIVGAAMGSDSDRDEIEAMTVQELKSHIEASLYSFRFSCCFVIVSVDIQILDANKNLSQLYDFIWTAILPAYGIENREKRVKQSTEKNLKAKVVSSKDISKEWKNIKPLRVRYGTGLSGSDHDMEGRMVTAEFDSFYLISTYVPNSVDGLKGLVLLKLNAIEDWDRTLSNHIKDLEKSKPVVLTGDLNCAHEEIDIFNPAEAAYLVLSVTLIRVIAMVAAKPTKDTIQKNI
>Pp_NTMC2T1.1
MGVVNTVLGLVGFGWGLGFGLVTGYFLFIYLQPTEVKDPFIAQLGEMDEKSLDDLLDDIPLWVKNPDYERVDWLNRFLKDMWPYLDKAICKMIREQAQPHIDLYGPKFKLDAIEFESLTLGSLPPTFVGMKVYETKEKEMILEPSFKFAGNPNIIVAVRAFGMKATVQLVDVQVSATARVTLKPLIPVFPCFSKIIVSLMSKPQVDFGLKLLGGDIMAIPGLYRYVQDNISSQVAKMYMWPKKMDIPVNDDPSASKKPVGIIEVTIVKATNLVRKDTFGKSDPYVKVQLVNTIHSKKTTHKLSTLNPVWNEVVKLTIQDPKTQSLELQVFDWDKVGSHEKMGMVIVPLSELVENVPKLYNGLKLLKNVDPNDEKNLKSRGEITFEILFKPFKDDDDSDDQGEAAADGSQMTPEGTGGGLLTVTIVQAEGLEGKHHNNPFVELHFKGDKRKTHVVKKNREPRWDAEFTWNLEEAPENEHLLLEVHSRGSSMNMVHRQESLGHADISLRDLRGMSKRINETYTLVDGHGKIQVVLDWQAV
>PpNTMC2T1.2
MGIVSTILGFVGFGWGIGVGLAIGYFLFIYFQPVDEKDPVIRNLDELDSRTLQGLLGEIPLWVKNPDYHRVDWVNRFLKDIWPYLDKAICKMVRQQAQPYIDKYGPQYKMDSIEFQSLTLGTLPPTFVGMKVYDTKEAEMILEPSFKFAGNPNIIVAVKAFGLKATVQVVDVQVFATARITLKPLIPVFPCFSKIVVSLMEKPHVDFGLKLLGGDIMAIPGLYGFVKDTIANQVADMYMWPKSLEIPINTDASADKKPVGVVEVKIIRATNLMKKDFMGKADPYVKIQLVNTMLSKTTRAKMNTLNPEWNQTFKLSVQDLKSQSLELQVFDWEKVGAHDKMGMQVVPLKDLQENVPKLQTVPLFKNMDPNDEANSKKRGELTFEMNLRLFKEDDTEEDIKAKSMDDGQFANGVKSSEGGLLSVIIHQAQELEGKHHTNPFVEVNFRGDKKKTPVVKKNKNPRWDQLFTWQLDDPPVSDSLHIEVLSKGSSLNMVHRHEILGSVNIPLGDVVKNKNINSKYGLANSHGMIQVELKWKPV
>Pp_NTMC2T1.3
MGIVGTILALVGFGWGMSIGLGIGYFLFIYMQPAEVQDPIIRQLGELDARSLEELLNEIPLWVKNPDYDRVDWLNKFLKDIWPCLEKAICKKLRKKAQPYIDKYGSKYMMNSIDFESLTLGTLPPTFVGMKVYDTKEREIIFEPSFKFAGNPNIIIAVKAFGLKATVQLVDVQAFATARITLKHLVPMFPCFSKVVISLMDKPHIDFGLKLLGGDVMAIPGLYGFVQDTIRDRVAEMYMWPKTLEIPIIDDHSAAKRPVGTVEVKIIRARNLLKTDFMGKADPYVKIRLVNSVLSKTTRTKANTLNPEWHEIFKLPVQDPKSQSLELEVFDWEKLGAHEKMGMQIVPLKDLVDDEPKSFTLPLVKNVDPNDEANSKKSRGDIVFEMTFKAFKEDDNEADIAEESHSASESVPHHGGVLSVTVHQAEEVEGKHHTNPFVELHFRGDKKKTLVIKKSTDPSWEQEFSWQLDDSPISDSLHVEVLSKRSSMNLFHRQESLGYVDIPLQDVVNNKTINEKFQLVDSPGMIQLELTWRIS
>Pp_NTMC2T2.1
MDLTGQAVEPIWLALLSYFRQMWDYFGLMLHLYLAPDERLGREAVDIFLIGTVPSFLLRSTSALLLLGVVPGFIAGLGLVAFSHCQTSRSHKRRMKTGLIHMISEMNKDDYWSLFPKSVLPRWIEFSDLDKVEWLNSVIKKIWPFFNEAYSKMLMKRWEPYLDSHKPSFVNLVSFHELTLGSVAPQFEEISTDVNTRWFGNASCTLSVSTIMGVSFPLQVKDIHIKGVFRFIYKPLVDELPGFGAVTYSIRKKKKFDFVVMVVGGDISNVPGMVQKLHLMVQSAVIESLSWPRFRRFLCPRRNAAFFAAPGAGAKPPLGILDLRLVQGRDLRDRGKPPDPFALVYIHSIPGHIRKSMTNRRENNPIWNEFFELEFDDLEDGKVMVVLLDEAAPQEFQVLGYCQFFLQEGRITERWPKIYEGTQCHGSLHDGKYRGQGRMWELIRGILTVTVVRAENLLSTDFHRKSDPYVVLCMIKHKRLRKKTTVIHSNLNPVWDESFEFQIEDASQDMLLLHVWNHDSFGKPLMVAQKHISGSPSIFKCFHFSSTYGYIIAIPGITSLVFILKLNQLSSLLCIISSHWF
>Pp_NTMC2T2.2
MDYMYPCRDFIARVIDLLNQATETVCVSLPAYFLQGWESFQTAPQRNVGPGEKVEREATSLFLVETVPSFVAGTASVTSVIGIVVGFIAGLGIILAFGYAQRKRSSERRMKAGLIHLISEMKRSDYRSVFPKSHLPRWIVNRELEKVDWMNIILRKLWPFFNEAYSKILLKDWEHRLETFKPAFANSVRVQELTLGSVAPNLEGLRMLELEPKGISMDVDTRWIGNASCVLEVSSIVGVSFPVQVKDIHSKMVFRFIFKPLVDELPGFGAFTLSIRKMKKFDFTLKVVGGDVSSIPGVTEKLNEMIHNAVLESLSWPMRICIQIISTPADSNTTRNAAIFAATGSEGKPPVGILDVKLVQGRDLWDTGKPPDPFALLYIHATPGQIRRSTTIRQNNNPIWNEFFELEFNDLKEEKIVIVLFDNAAPQEFQVLGYCQFYLQGLDDRRVTERWLKVFKDARCLGNLDETKYRGQGNLWELIRGILTITVARAENLLPADFQGRSHPYVALHMMKQKRLKKKTSVKQSTLNPIWHETFDFHVQDARQDMLIAEVWNDEIIGRDYLGSTATTLTRVLQEYAFEEKFRLVGVPSGRLYLRLSWENSIGTSVISDKPSLLSPSEHFPSSHGLLQLFPMDVSPN
>Pp_NTMC2T2.3
MAQPYSTSYEADEGLRRRTAGQGEIDYGTTPVVGRVAGRYEGYDTAPIRRQYDESKSTTSTSAPPAEQYRKNPNTENERLADESARREDDDSKTSNSGSMGVVGMLKNPRNRMYLATLVAATPFMISFTFYVSQFSFFGQFVIGICCGLCLQGVYMLYSLHRKHQRKRKTLQVAQMAILEENQLKILLPTQEAFPRWISFTDFEKVEWLNDTLTKLWPYIDQAASSLIKEKVQPILDQYAMGIIQKLELKQVAFGNKAPQVTGLEDETVLEIKILWETSQEGVVLSVDFPGPNYTVKLKNWFLEGTAKLIFKPLTGTIPGFGAVLVSLTEPPEFDFDLKFLGGDVGMVPGVEKMIDNSIRTALMDSLVWPSRIVVPMIPGGDFSFLELHPVGELEVKLIEAKNIKNTDLIGKADPFVTLFVRQTKDKVKRSTSKSNTLRPVWNEDFKIEVEDPESQALTLRLMDDESVQKSEYIGTVQLAIKEFEPHVKKELWCDVLEDPESHATDQIRGSIHVIVTYIPYTREQVEAKRGFNETEKKIYEEHRLIAEQINRPHKTTGDAPKQQGNITQHPEEQPRQPGPAAEL
>Pp_NTMC2T3.1
MAKKKLVDGVAKEAKDLWEHLRHEKPELPYLIPIFLLAWILERWLISFSNWVPVFVTVWVTLQYGKHRREREVEGLNNRWRRHILCSQPSTPIEPCEWLNKMLMNVWPNFMEPKIVRRLSHIAQITYCILFILQLSMEVEEFSLGTAPPMFGLQGAYWSIDGKQPVLNMGFEWDTTEMSVLISAKLGGPLRGKTARIVVNSIHVKGDLRLLPVLDGQAVLFSFANTPEVRIGLVFGSGANAIPQTELPFISSWLEMLLVDTLTRTMVEPRRRILCLPAVDLKKKAVGGIFSVTVVSARNLAKLDHRESRNSGNGAVSNGDGSNHASSNEGSLGSNGSVNKKSEKSRFVEISCEDLTRKTGMQSGPFLHVWNESYDMVLHDNLGTVRLNVYEQGHNNVNYDFLGSCEVKVKYVDDDSTIFWAVGPAQSVLISRVPCCGKEVELTIPLENATSGELTVKLLLKEWQFSDGSKAVANYNPALVIHDQQNAVGTQPVQPTFTGRKLKISAIEGRNLAPMDRTGKSDPYLKLFYGKLIRKTKTVNQDLNPVWNQDFIFQEVSGGEYLKIKCYDADRFGDENLGNARVNLEGIEEGAPKDVWVPLEKINQGEIHLRIEVVASELLQNPSTNGSENGSHPTGDGCMVEVVLVEARDLVAANWGGTSDPYVSVRYGQIKKRTKVVYKTLNPAWGQTLEFTDDGSPLVLHVKDYNNILPTVSIGHCEVDYDKLPPNQTLDQWLPLQGVNKGEIHFQVTRRVPERHLKAASEEQPKLIASSNFSGNVRSLIRKAMTLAEEEEEIEYIRQMLEELEGAEEERELTVTQLQKDRDLLITKVKELEKAMSGFF
>Pp_NTMC2T3.2
MSKKKMVNDATKEAKELWEHLLHEKQALPYLIPVFLLAWILERWIISFSNWVPVFVTVWATLQYGKHRREREVEDLNNRWRRHILCSQPSTPIEPCEWLNRMLMNVWPNFLEPKLTERFRRIVQTTYFVPFLSLQISMEVAEFHLGTAPPMFAHEGAYWSTEGEQAVLNMGFEWDTTEMTILISAKLGGPLRGKTASILVNSIHIKGDLRLLPVLDGQAVLFSFKNTPEVRIGLAFGSGTLSYPQTELPFISSWLEKLLVDTLNRTMVEPRRRCFSLPAEDRKKKAVGGIFSVTIVSARDLTKSSAQDSRNSSNAMMSNGDASVHLSNNGSNNGSSHGGSKNGSVNKKSEKLRFVEISCEDLTRKTGMQSGPFPHVWNETYDMVLHENVGTVHLNVYEQGQNVKYDFLGSCEIKVKYVDDDSTIFWAVGPAQSVLISRVESCGKEVEFTIPLENVASGEVTVKLVLKEWQFSDGSKAVANSSPSSSMLGQQNSAGAQSMRPTLTGRKLRISAIEARDLAPMDRTGKSDPYLKLFYGKLIRKTKIVNQELNPTWNQDFLFQEVTGGEYLKIKCYDADRFGDENLGSARVNLQGIEEGTPKDVWVPLEKIKQGEIHLRIEVVAPELSQIPSSNGSENGSHPTGDGCVVEIVLVEARDLVAADWGGTSDPYVSVRYGQIKKRTKVVYKTLTPTWGQTLEFPDDGSPLVLHVKDYNNILPTVSIGHCDVDYEGLPPNQMLDSWLPLQGVNKGEIHVKVTRKVPERLVKAASEEQPKPTFAPTYSGNVRSLLRKAMALAEEEEDIEEIRQMLEELEGAEEEREVTISQLQKDRDVLIAKVRELEKAMSGFF
>Pp_NTMC2T4.1
MVLVGLIFGWLVGVALICGLKVMMDRRSRKRTKKVAAIELFNLIDEVELKKLCSDSYPNHVSFTTYEKVNWLNSMLEKFWPSILTATEDMVKMKLAPVLESYKPTGISALTLDKFQLGKTPPQIDGIRIQRLVKGQVHMDMDFKWAGTGDIVLNIGFMGSKLPVQLKNLSFFATIRVIFQLSEEIPCISALVVALLSKPKFQVSYKLNVLGGFNNNLPGLSDMIEDMVESSIADQLEWPHRIVLPVGDTPANVISDLGLKPQGQLKVTVVKAENLKNQEAIGKSDPYVKLYVRVLFKEKTTTIGDNLNPVWNQEFLLDVEDTETQALVLQIMDEDVGSDKQMGIASIPLNELVPDTEVLITQKVLKSLDTARVKDKGDRGTITVKLKFHPYTEEEQEIAILREKEMLAAKEALKNSGVVGGAMDAVGGGVKLVGTGISTAGSTGVKLVGTGVGAVGSGVGLVGSGVVRAGRMMSSGVKRLSSSSRLATSVATPVNGSPLHEVNGTQKVKE
>Pp_NTMC2T4.2
MVLSGLIIGWLVGVVIIARWRYMMDKRNKKRIQKATGIELLNVIDEMDLKKLCEQSLPNHISFLTFEKVEWLNKTLDKFWPSIVEATEKEVKMRLGPMLVAYKPVEISSLTLDKFHLGKTPPKIDGVRIQRFREGQVHMDMEFKWGGSGEIVLNIGFMRTKLPVQLKNLSFFATIRVIFQLSEVIPCISALVVALLPKPKFQIGYKLNVIGGNNANLPGLGDMIEDLVNSTVADQVEWPHRIVVPVGDTPADIMSDLGLKLQGQLKVKVFKAEKLKNKETVGRSDPYVLLFVRVLFKKKTKVIHSNLNPEWMESFLFNVEDTETQTLILQVMDEDIGADKELGIASVPLHDLKPDTEIEITQKLLKSLDTAKVKDKSDRGSITISLKYHPYTKEEQVAAMLAEQNELKAREQMNNGVIGGAMDAVGGGVKMVGSGISAVGSGGSKLVGTGVGAVGSSVGIVGSGVVKASRLVSSGVKRLSSSNRLVSTTSTPVNGSPMHEVNGISKLKEV
>Pp_NTMC2T4.3
MAACVLEPNRPRIGSTILGHLVVGFVVGVGLVAGFKYFSDKRSKWRLQKIAGIHLLSLADEFDFKRLCKESYPSHISFLTFEKVRWVNEILEKIWPFVVEATEKPGKEWLGPVVEFYRPTRISSLTVEKFHLGKAAPHIDGIRVQSLRKSQVHLDMDFKWGSEGDVVLNAAIMGSNVSIQLKDLSFYATIRLIFQLSDQIPCISAYVVAVLPDPKYRIDYNLKVGGGNTAAIPGLGDMIEDLVHSCITDMLEWPRRLIFPIGDTPMNVTSDLELKPQGKLTVTVVRANDLKNMETIGISDPYVVLYVRVLFKKKTRVIHHNLNPEWNDPDSVFHFDVEDTETQTLVLQVKDEEHFGTDKELGVTVVPLCVLKPDTEIEIRKKLAPSLDTVRVKDEGDRGSITVKLLYHLYTETEQLRAMVEEKEEIQAKEDLKNAGVIGGNMDALTKSLKPSRNGTETVESGVMKVGRMMSKGIKSFIHDSLSPR
>Pp_NTMC2T5.1
MVTLVVTSVKVFPDSTRNPQLPVASYTVGTLHSRPLGTCLTAQIHGPKNLFHGRPYKLDNHFQSKCRIGVRALPGKRKWRLLASVADGSKGDTKSGQLLNRFLKRGNPEIVVSDDSQELANDASNSRQEPQKKMQEEVEIPDDGTEPSLKPLGLVKAAKATKDRLLEAALKQVEEVKGFATNTSWTNYFTSVDASPGTPLIPFLGDSLLGLGGLVLVAAALASWLRKARLGKKVLNTKEAGPTKPPRTKDILNAQAAVAAPIALSMLLQSDMKKKESAEWLNMVVGKVWNLYRRSLETATIEAVQPVIDEIPEKPPFVERVILKQFFLGDEPVTLRTIERRTSRRANDLQYHVGLRYTGNSRMVFSLKLKFGFLPIEIPVAIRGLDLDGEVWVKLRLIPTEPWVGTATWAFVAPPKVTLALVPFRLFNLMAIPLLNIFLTNLLTRDLPLLFVRPNKQIVNYLKGKVAGPLPKDFKDSAVGLNGFAGELSVTLIEARKLNYFPIGKTDPYVVFLLGEQTFRSKKNSKTSLIGPPGAPVWNQDFRMLVVDPKTQKLRIRVRDSVDYLGLANITVGYSTISIDDLEDTVSVDKVITLKNGRWFFLGRNAGELSLRLTYKAYVAEEEEVDTTSPVKSTVLNEIGELISKEMEETEVSPAKRQLRDKIVTSVDAQKDDTGFRFTNPMLTIGTTRKPPGVTSGSGLPVDPSGSINEPLKSNSSTNEPEVAPILSNPALEEQEKREGKNAALLWLAIATGVALVVALDLNISNLFNP
>Pp_NTMC2T5.2
MLEMAQAHQFLKIMYHTQSTSCQNTSSQSMVLLLPVIDENHEQFVTLRAPSSRSLGSYDTAGSMKYHRSKVLPTSRICRVPESQLRRVDQSWKPQIGRNIPWSLATTGPHAFMTNNRMSISYSARQRKDSTVVHAQAVHRSISFLPGAGPLRDFLFALIGAVFAFLFAGMLAKVWSLEERYFRATSVERGTANMPEMGSIQGQKESVEWVNMVIHKVWKVYRRSLEVWLVQLLQPAIDNLGKPNWVKRVKIVELNLDYEPIIVRNVQRRASRRANDLQYHFGLRYAGGARCLLNLKLGRAGFETSIPVGVYELDVDAELWVKLRLAPVSPYVGTLSLAFVRLPTIKLVLAPFRVVNLFSIPFLNNFLSKLLTVDLPRLLVLPRHITFDFLPQGQNVMDSMKAMEESMDESIASGVLDLLKTTSTEPAVPQDDPSEVFVGELSVTICDARGLPIRGFTGWSNPYCILSLGDQVLESKRNKETSHPSGPKDPVWNQDFLLLVEDPRRQRLMLRVRDSAMTLNPNIGYCEINLAELRDCVPRTMWLNLKRDGLFGLKKVPGRVRLALTYKSYVDEEEEDSDENEGSFSPYIKVYGDSGAETVEDIGVSLGEEIAASIEAKAKNGEFESDDEAEIVRTRRKDSSVEINSSPKAHGNGHGRVSGSNRNADRVRRETGAARTRDQSESHSIRYSNKDASENTFRGFGNNGDVRVPVRVDGSDSGEHTGVSGNAIVGVWDREMEMLATRSSKAQEGSVGHASRTQSRRSSFYSEASGTPVVEHGATSPLSRSSDPKEENPRFEKETGELGSKDDPSSDLSKTEGNKLLWLCMFTTVAYIIGCSLHISNPLHP
>Pp_NTMC2T5.3
MKHHQLRVLPSSRICRVPESQLCRVDQPRKPQIDRNISWSLATAGSHVVMTDFTRSNLYPTRQGRYSAVVHAQAVHRSFSLLPGAGPLRDFLFALIGAVFAFFFAGFLARLWSLEERYFRATSAERGSATMPEMGSNQGQKESVEWVNMVIHKVWKVYRRSLQVWLVQLLQPAIDNLGKPNWVKRVKIVELNLDYEPIIVRNVQRRASRRANDLQYHFGLRYAGGARCLLNLKLGRAGFETFIPVGVYELDVDAELWVKLRLAPVKPYVGTLSLAFVRLPTIKLVLAPFRVVNLFSIPFLNNFLSKLLTIDLPRLLVLPRHITFDFLPQGQNVMDSMEAMEASVESGAMDESIASGVLDLLKTASSEPAVPQKDPSEAFVGELSVTICDARGLPIRGFTGWSNPYCILTLGDQVLESKRNKETSQPSGPKDPVWNQDFLLLVEDPRRQRLMLRVRDSTMTLNPNIGYCYVNLAELRDCVPRTMWLNLRRDGLFGPKKVPGRVRLTLTFKSYVDREDDIDENAGSFSPYIKVFKDSGAETVEDIGVSLGEEIAASIEGNAKRNEYESDVEAEIVQTQRKDSSVEISSSPKGKGKPIANGNARASGSNSSVVETQSSQDQFRTRSAAETVKQGNGSARRGEQVESNSTHSSNTNASENATTYPSIFSSDGDIRVPRRVNDSEQQGEYSSIPADCRASVWDNNVERLTISGSYDPKEESTQLENEAGLVSKGDASKAEGNKLLWLCMFTTVAYVIGWSLHFSNPLHP
>Pp_NTMC2T6.1
MDNGVKKNRWVLPWLEMGRRLWEYLLDWPFMCHIGLVLLVAWIVSFVGLNVALVCALGFLYLYQIEHRQRRRLNWRIRYEEREKANKTRIAEGETVHWMNQILEKTWPIFLKDITSILLVPLTSMLDQFKPWIAKKVIVQNLTLGNTPPRITMIRILDTPVDGDDLAIEASMEWMAAKDMSAVVDVKPLRRLGWGMSATFHLCNLRFEGKAKVGVKLKAGWPMIERIRICFGTAPLIDMAARPISNSSFDVTELPGISQFTDRLLADVLTRSLVEPSMVEIDMEKLMRDVMRPKGPAGAIYKIRACPRLLHSGISNNTVNNLCMYLYALTSAIISGYSDPYVKVGFGNQRGKTKVKWKTLNPTWNETLNFMIPSGQPPNTILLIVRDKDPIFDDKLGHCEVEISQYRDGKRHDFWLPLEKVKTGRIHLAITVTDNLTASQGSKEASNNNSITVAVHIPSSAEPQLTQEFHKSVSCDMPLSPGKGPTQPPVASPNAKPEGLSSGISRNLTSSRKIETPPRLSDIEKSSTSGAANVRQSMQVVLVLWIMTHTHHISEIKRRVCYEHQTTQEQNARETGFQLRGVRLLWRTDAIGRKKSPRTCHVHFVTLSPDQGSHTHQLLPHPIQGRLHHTNNPLPVQCPGVDEAPGVACMHSPSLHVHLAGPQSLHAPVWQLHSCKPSVGAVLPPLANGRHNELVEVGSRRRPLLILLPCPLPHYPCLEKQRRQKSAMARPSLEVAPFMNTSFTSEGKVLMMTAAVSVFPCTTRTLKLGCFFTKSKPPPFSDSFCIYKSSVRNISSSNNFSVREDTLPLLSFFNFLECGFCAPDYLLQKDEHETYLVECSKAQNLHSFLVRFKNGILDELVYAHYVVVSVEVRTEQTIRLYSVFISSSYHDYTVGTSVVPTGLACVMCRGCRSSFQTAHKVSGVKLKNLRMKLSVNLFKPHCICMYFVFLHQGVQTRECVPELLHRVPPNHQDQHVEIPGVPRGTNSEEVGLEQFEKKWRVKPILHQNTQPINSKRRK
>Pp_NTMC2T6.2
MDESLENAGNPSVWDRGRMVAQYLLGWPFMCHAGSVLLVAWIASYLHLSVGLVCILGFLYLFQIESRQRAKLLWKVHHEEENKARKMRISEGETVRWMNKALETIWPMFLGEFSSKHLKIPLSSFLDRFKPWSMKKISVSDIFLGKSPPIVTMIRMLDDPVDGDHLAVEASIEWMAAKDMAAVVDVQFLRRISFGIRTTVHICNLCLKGKVKAGIKFKNGWPVIERLRVCFATAPHVQMTIHPLYNNGVDVSELPGIAQWMDRLMADIFARSLVEPNMIEIDVEKLMKDVMIPLDPIPVPRGAFWTMHVGAPVADVIVEVLEATDLRIGYVNGYPDPYVKVTVGHQTKTTKVQPKTLHPKWNETLKFSIATLEQLDKILINVRDKDHFYDERLGSCTVNLNSYRDGIRRDIWCELEDIKTGKIHLAITVVAKQASSLSSEDTSSYNSTTFETIDQTISREFDPSLSEGLPLSAAPSPKTHVSTRQKLKALRLREPFLSKTSPTSPVKDPNLNSGRQRSVIIDSPESRRRLESPRIASGREIFFIPGDDSSDLFTSDDVSRFASVHSTTKIEAEAINQSSDEPMAIELHVGVGESGAVKIRRFGDANPPTSPEPQVVGSTRSQSVSKSFNNIEEEGSATRKIRSAGIKLHSKYHRFELQNRRGFSSSNGLTVDTLGGQAANNSPTNTLLGQNDSTKTSLTPEVCGGAMDVRAIGDLEPDKEHMRNRAKGILKAAGRFGKRLNHRKTSLSSDELSSSGELTPIGGERIEVSLSGPSTDLHMQQQVASPSNRLVSSLPASISSTPPQRPPPGLPQPVTPSFDTSE
>Pp_NTMC2T6.3
MVGTNESGLMEDVDPFPFMLHVLVALVVTYLFLPFSLNGFFFILFILAYLFEVDRRGRERERRRIASEEWRKINTKRTFDEGETLRWLNQAIKSMWPVCMETFASKHLFSHMLPWFLKAYKPRAVSDVKIETLHLGSTPPVFNLIRTLERPTGGDHVVFESNMDFNSGDDMNCKMSVLLKSLGLRTTFYISRLHVEGTVRISVKFLESWPVVGRLRLCFTSKPLVSMSYRPMDKNGIDVSLIPVIANVVEKMVDNALELSVVEPNLLIVDIEKLVSHMFSDSRAQQGLSRFFKVENEATLVVEILEASNLKAADSNGLSDPFVDINFGQRHQRTSKKKKTLNPKWENERYEFPIVSWDMPNLLTLRVRDWDILPTISSHELGICSVSVNDYRNGERHVFNKRLEKVLKGHLKFAISVVYSHPPQMAEEPRISDAMCETVSQDLKTSSSAVDYISPTRVPGMPRSKSDTNLPRIATSKVPVSRHRRRNSSGDSALSEVFGEQKPHGDKIDFIDMPYGPRGAFTIFHPGLQTPLLFTPARDASKASETDKSGEFKQSRRYRWIRRMRKQNGGNNSLEGLQTDGMSEQSCFSGSSADFSTDLRDFNPDQYRGPVKMNLEDVEPPLMDMAPSIVPIHVSGQLEPIQSGKTPTTPAINQFFGNAPRDTFAPAPGEVDSRPSPVSGGSNMETTSILSNEEGHKGEGIGDAAFASSQPVQRLRTCPKRQSGKPSFSWPSTWYKKMRLLAKRSKKKKRNDKGEVAVSSELKYPVGEYAEGDHRAVSFYHEDSDQSFPSGPQTFIFESPLETRHMANAGNPGNAQVDSPQQRLIINSSSSSAANSGSQSDRHWASKVKRLIPDKLARTSQSFRHEFLDLKRLQTPIRDSSLTTIPERSSHHRNAKPHV
>Pp_NTMC2T6.4
MGNPAQGEPSFIAEKTMDQFLLMFYVVSVMCCLWIVSSVSSNCLFLSLLGGYLFWILKQCLEREKREILFEERKRVNASKAMTEGETLQWLNESLNVMWPICMEKFASQHFFTPIAPWFLKKFKPKYVKEVTLQSLHLGSTSPLFSLIRVLPASQDDDVIFEAEMEFSSDKDMKAQMSVQMKHINTTTTFYISKLYIKGTVKFSVKFEKGWPILGRVRFCFANAPYIDMTARPYAKKGIDMRIIPGAASWLEETLGTALEQSVVEPYMLVIDMKKLVSNMMFPGPISRYGLQDFFSVEHKSGVMVLVEVLEAGELKAGNAAGLPDPMVELLLGTRREITKPKLQTVNPVWTREMHRMPIVNWEYPNILTLRVMSKPSWGRSVDLGICSIAVKEFQNGERKEKKLRLESVNKKEYMGWIKFAITVEHHNGSQTPEERHTTFGSQPQTQEIASITPPESTATSRSQALGTRIKAFMHMRNSSTEVETAILVRAATSEPSEIDGGSTDIIEMPSNIPPGSFSIQCPEKEETSYFTSDPRRRSNAKKHKKDKSAPGCKERDAIMSNTKVKTPYMRFLRMRKPRNISKISFIEKSPADREATMTDLSGYSSSMEHSSEVKVCTDSSKTNMQLFPDMAHAVHNIIHEKTIIDSCNATTQLQGNSQQQTIGRDFVENLSFSNLQDEVTLRHGCRSQSATAPMPPKQYTKNNSWLRNFKLTKWPKKSRKTMVSKQEHVSVDNLERDPASLPRFEHEFGDPSYTSTTLSIRKELPPTDLKTALLQAQSPLTGSLLENHRSILASGRPVSGSQSCRQDASILKRILPHRAQSFRFDLLNITNRKHARLE
>Pp_NTMC2T6.5
MEGLVEEEASPSAGKVIDQLFPMPQLVPVLFIVLLMFILGINWLIAILLICYVSWVQKQYFESERRRILFEERKRSNTKRVMSEGETLRWVNESLKVMWPVCMQKFASQNFFTPMAPWFLDRYKPKYVTKVTMNSLHLGNTPPFFRLIHVLQSSQDKEEVFEAQMEFLSDEVMGARLIVEISGVKITFYISKLYIKGTVKFSLNFVGGWPVLGRIQFCFANAPTVNMDARGYGLYMGYIPGAKSWLEETLGRALEESVVEPYMLVIDMEKLVSNMMFSEPKPSQGLQDFFSVEHRSDFTVLVEILEAGDLKAGRANGLPDPIVELSLRSHIQKTKSRPKTINPVWTDEKHRFPIENWEYSNILILRVIHKSWRGQVELGICSTPVKEFQGGERKERKLPLERDKETVGWIKFAVTVEHRGGSESHEEPRTTFEFQTQTQDIASITPPDSAATTRSQALGVKANPLTHTGNSSTEVETGSLAHVTSEPSEPDGGSTEIIKIHNIPDGAVLSDSKVKQSMKRLLRKARNISKVSSHDKSPPDREMIQGEHSGYSSSLDCSSELKVYHGSLKVNLQLSPDMASLEPRETELPCEPLNLDSSTKLETVHSVQDPDNFLLKTPDLAHTRRNNFHEKINEGCTGAPQSEIKGPQLSLVGGAVGKSSISNELNEATLSSTPILQSHMPEKQNSKNRTWLTKFNLPKRRKNPRKSKGGKVDYVSAYSFERDPGSLPLSETDTSATQSFREEGSKKDFKTLSRQGQPIATDGSPENHRSILASSGGASGSQSCRVEPSNAKKITGTQSMSMRFDSLNTIHERHDRLDRTA
>Pg_NTMC2T1
MGFVSTVVGFFGFGVGVTIGVLIGYFLFIYFQPTDVKDPIIRPLGELDSKTLEGLLPEIPLWVKNPDYDRVDWLNTFIHEMWPYLDKAICQIIRDKTKPMIEQYVGKFKIESIEIETLTLGTLPPTLQGMKVYDTQEKELIMEPVLKWAGNPNVIVAVKAFGLRATVQLVDLQVFAIPRVTLKPLVPSFPCFAKIFVSLMEKPHVDFGLKLLGGDLMAIPGLYQFAQEMIKEQVANLYLWPKTLEVPILDQRATHKPVGMLHVKVVRAINLKKKDMMGKSDPYVKLKMMGEKLPSKKTTVKSSNLNPEWNEEFKFVVKDPESQALELSVYDWEKVGSHEKMGIQAYDLKELTPSETKSVTLNLLKSLDPNDPQNAKARGQITIEMTYNPFKEDENSPADDEDSAVEKAPEGTPAGGGLLVVRVLEAEDVEGKHHTNPYVRLLFKGEEKKTKPVKKNRDPRWDQEFEFMLEDPPVNDKIHVEVMSKGSSLALHSRESLGYVDINLSDVVNNKRINEKYHLIDSKNGKLQLELLWRSS
>Pt_NTMC2T1
MGFVSTLVGFFGFGVGVTIGVIIGYFLFIYFQPTDVKDPIIRPLGELDSKTLEGLLPEIPLWVKNPDYDRVDWLNTFIHDMWPYLDKAICRKIRDTTKPMIDQYVGKFKIESIEFETLTLGTLPPTLQGMKVYETQEKELIMEPALKWAGNPNVIVAVKAFGLRATLQMVDLQVFAVPRVTLKPLVPSFPCFAKIFVSLMEKPHVDFGLKLLGGDVMAIPSLYQFVQEMIKEQVANLYLWPKTLEVPILDQRATHKPVGMLHVKVVKATDLKKKDMLGKSDPYVKLKLTGEKLPSKKTTVKQSNLNPEWNEEFNFVVKDPESQALELTVYDWEKVGSHEKMGMQAYHLKELTPSETRSVTLNLLKTLDPNDPQNIKPRGQITLEMTYNPFKEEENLPVDEDDSVVEKAPEGAPAGGGLLVVRVIEAEDVEGKHHTNPYVRLLLKGEERKTKPIKKNRDPRWDQEFEFMLEDPPVNDRIHVEVMSKGSSLGLHARESLGYVDINLSDVVNNKRINEKYHLIDSKNGKIQIELLWRSS
>Hv_NTMC2T1
MGVVSTVLGLFGFGFGFSSGIVIGYYFFIYFQPTNVKDVEVRPLVEYDSTSLDGILPEIPMWVKNPDYDRIDWLNRFLELMWPNLNKAICRMAQDIAKPIIAENCEKYKIDSVEFETLTLGSLPPTFQGMKVYITDEKELIMEPSLKWAANPNITVVAKAYGLKATVQIVDLQVFASPRITLKPLVPTFPCFANISVSLMEKPHVDFGLKLFGADLMAIPVLYKFVQDTIKKQVANMYLWPKTLEVPIMDPSKASKKPVGILLLKVVRAQNLKKKDLLGKSDPYAKLKMTDDKLPSKKTSVKRSNLNPEWNEEFKFVVTDPENQSLEVNVFDWEQVGKHEKMGMNRILLKELPPEETKVMTLNLLKTMDPNDIQNEKSRGQIILEATYKPFKEDDMEKESVDGVDEVQKAPENTPAGGGLLFVVVHEAQDLEGKHHTNPYAKIIFKGEEKKTKVIKKNRDPRWEDEFEFVCEEPPTNDKLHVEVLSKAGKKGILHGKEALGYIDITLADVISNKRINEKFHLIDSKNGQIQIELQWRTS
>Hv_NTMC2T2
MAFLFGALLGLVLGVGVVMAFARLENSRAEQRRELAATVSSFSKLTVQDLKTLIPTESYPSWVSFTQKQKLKWLNQELVKIWPFVNEAASELIKSSVEPVFEQYKSFILASIHFSKLTLGTVAPQFTGVQILDSDSAGITMELDMQWDGNPNIVLDIQTTLGISLPVQVKNIGFTGTLRLLFKPLVAELPCFGAVCVSLREKSKVDFTLKVVGGEMTAIPGISDAIEGTIRDTIEDTLTWPNRIIVPIVPGDYSDLELKPVGLLEVKLVEARDLKNKDPLGKSDPFAVLYIRPLSAKTKKSKTINNDLNPIWNEHYEFVVEDSSTQHLTVKIYDDEGLQPSEIIGCARVDLSDIMPGKVKDVWLELVKDLEIQRDKKPRGQVHLELLYYPFDKQEGVSNPFASQIQLTSLEKVLKTESNGYDVNQRKNVITRGVLSVTVISAEDIPAMDVMGKADPFVVLYLKKGETKKKTRVVTETLNPIWNQTFDFVVEDALHDLLMVEVWDHDTFGKDYIGRCILTLTRAILEGEFQDTYALQGAKSGRLNLHFKWTAQPIYRDRDRDQ
>Os_NTMC2T1.1
MGIVSMLIDFSGFCFGFSAGIVIGYFLFIYFQPTEVKDVKVCPLVEYDSNSLDGILHEIPLWVKNPDCDRIDWVSRFLEMMWPYLNKAICKTAQDIANPIIAENKEKYKIDSIEFETLTLGSLPPTFQGMKAYVTEEQELIMEPSLKWAANPNVTVVVKAYGLKATIQVVDLQVFASPRITLKPLVATIPCFAKILVSLMEKPHVDFGLKLLGADVMAIPILYSFVQETIKKQVASMYLWPKTLEVPIMDPSKASKRPVGILLVKVLRAQNLQKKDLLGKSDPYVKLTMSDDKLPSKKTTVKRGNLNPEWNEDFKFVVTDPETQELEIKVFDWEQVGKHDKMGMNKILLKELPPEETKVTTYNLLKTMDPNDIHNEKSRGQITLEMTYKPFKEDDIEKDVQGTDVVGKAPDGTPAGGGLLYVVVHEAQDLEGKHHTNPYARIIFKGNEKKTKVIKKNRDPRWEEEIEFVCEDPPANDKLHVEVLSKPPKKWLIHGKETLGYIDINLADVISNKRINETYHLIDSKTGQIQIELQWRTS
>Os_NTMC2T1.2
MGVISTVLGFSGFGFGFSAGIVIGYYFFIYFQPTDVKDVKVRPLVEYDSISLDGILPEIPLWVKNPDYDRIDWLNRFLEMMWPYLNKAICRTALDIAKPIIEENRKTYKLESIEFESLTLGSLPPTFQGMKVYVTEEQELIMEPSLKWAANPNVTVVVKAYGLKATVQIVDLQVFASPRITLKPLVPTFPCFAKILVSLMEKPHVDFGLKLFGADLMAIPGLYRFVQETIKKQVASMYLWPKTLEVPIMDPSKASKKPVGILLVKVLRAQNLRKKDLLGKSDPYVKLKMSDDKLPSKKTTVKRSNLNPEWNEDFKFVVTDPETQALEINVFDWEQVGKHEKMGMNNILLKELPADETKVMTVNLLKTMDPNDVQNEKSRGQLTLEVTYKPFKEEDMEKEGIDNADVVEKAPDGTPAGGGLLYIVVHEAQDLEGKHHTNPYAKIIFKGEEKKTKVIKKNRDPRWEDEFEFVCEEPPVNDKLHIEVLSKASKKGLIHGKETLGYIDISLADVISNKRINEKYHLIDSKNGQIQIEMQWRTS
>Os_NTMC2T1.3
MGFFRTVLGFFGFGVGVTMGLVIGYYLFIYFQPTDVKDPVIRPLVELDTKSLESMLPEVPHWVKNPDFDRIDWLNKFVENIWPYLDKAICKTAKEIAKPIIAENTAKYKIDSVEFETLTLGSLPPTFQGMKVYTTDEQELIMEPSIKWAGNPNITVVVKAFGLKATAQVIDLHVFALPRITLKPLVPSFPCFAKIVVSLMEKPHVDFGLKLLGADLMAIPGLYVFVQEIIKTQVANMYLWPKVLEVPIMDPAKAQKKPVGILHVNIVRAVKLTKKDFLGKSDPYVKLKLTEEKLPSKKTSVKRSNLNPEWNEDFKLVVKDPESQALELTVYDWEQVGKHDKIGMSVIPLKELIPDEAKSLTLDLHKTMDANDPANDKFRGQLTVDVTYKPFKEGDSDVDTSDESGTIEKAPDGTPEGGGLLVVIVHEAQDVEGKHHTNPYVRIVFRGEERKTKHIKKNRDPRWEQEFQFVCEEPPINDKMQIEVISRPPSIGIHSKENLGYVVISLADVINNKRINEKYHLIDSKNGRIQLELQWRTS
>Os_NTMC2T1.4
MGIVSMVLSFIGFCIGFSVGIVIGYFLFIYFQPTDVFQPTDVKNVKVRPLVEYDSDSLDDTLPEIPLWLKNPDYDRLDWLNRFLELMWPYLNKAICRIAQDVANPIIAKNKEKYKIDYIKFETFTLGSLPPTFQGVKVQVTNEQELVMEPSLKWAGNPNTTVVVKAYGLKATIQVVDMQVFVLPRITLKPLVSSFPCFANILVSLMEKPHVDFGLKLLGADVMAIPVLYKFVQETIMDQVASMFLWPKTLEVPIMDPSKASKKPVGILLVKVLRAQNLREKGPLGKRDPYVKLKMSGSKLPSKKTAVKHSNLNPEWNQEFKFVIRDPETQELDINVFDWEQFGKDEKLGMCKISLKKLTPGTEVITDNLIKTMEPNGIQNEKSAGEITLELTYKPFKEGNIQKEDPGGLLYVVVHEAKELEGKCNTNPYVKLTFKGVEKKTKVVKENRNPRWKEEFEFECEETPANDKLHVEVLGTKKALIRNKESLGHIDISLADVIINKRIIEMYDLINSKRGQIQIEFQWKSS
>Os_NTMC2T1.5
MGLVGGLLGFGVGLPLGIAVAYLVYLRLFAPRRRLQDPIIRPLRDLDSETLQTTIPDIPLWVKCPDYERVDWINKFIFDMWPFLDKAICNTIRSVIRPTFDQYVGQYGIKSIEFGHLTLGALPPTFQGIKVYEMREKELVIEPVIRWASIANVIVKVKVHSFQVSAQLLDLHIMLTPRVTLKPLVPSFPCFANLCVSLMEKPHIDFGFKLLGGDVMAIPGLHRFVREKISKQIANLYHWPKLIQIPILDEASGATKKPVGILHVKVIRAMNLLKMDLLGKSDPYVKLRLSGEKLPSKKTSIKMSNLNPEWNEHFRFIVKDPETQILELRMFDWEKVKMHDKLGMQVVPLRLLTPYESKLFTLDLLKSMDPNDPHNKKNRGKLVVELTFDPFRDDSNSTILMSDGEGNVSVKRDVPPSGGLLLVSVENAEDVEGKRHTNPYAVVHFRGERKETKIIKKTRDPRWNEEFQFMVDEAPVDDKIHIEVVSKRRGLRLPFRNKESLGHVDINLVDVVNNGRINEKYHLINSRNGMVHVEMKWSTV
>Os_NTMC2T2.1
MGFLVGLVLGIAAGVALIVGFARAENSRAARRRQLAATIASFSKMTIEDSRKLLPADLYPSWVVFSTQQKLKWLNQELIKIWPFVNAAASELIKTSVEPVLEQYRPIILASLKFSKLTLGTVAPQFTGVSIIENDESGIVMELEMNWDANPSIILDVKTRLGVSLPIQVKDIGFTGVFRLIFKPLVDQLPCFGAVCFSLRKKKKLDFRLKVIGGEISAIPGISDALEDTIKNAIEDSITWPVRKVIPIIPGDYSDLELKPVGTLEVKLVQARDLTNKDLIGKSDPFAIVYVRPLPDKMKRSKTINNDLNPIWNEHFEFIVEDADTQTVTVKIYDDDGIQESELIGCAQVTLKDLQPGKVKDVWLKLVKDLEIQRDRKDRGQVHLELLYCPFDMKEETPNPFRQQFSMTSLERTMTSMENGSGSNGFNRLSSRKKKEIIMRGVLSVTVISGEDLPAMDMNGKSDPYVVLSLKKSKTKYKTRVVSESLNPVWNQTFDFVVEDGLHDMLMLEVYDHDTFSRDYMGRCILTLTKVLIEEDYKDSFKLEGAKSGKLNLHLKWSPQPIFRDSREEDSLRFR
>Os_NTMC2T2.2
MAFLLGAFLGLVLGVAVVMAFARLENTRAEQRRELAATVSSFSKLTVEDLRKLIPLELYPSWVSFTQKQKLKWLNQELVKIWPFVNEAASELIKTSVEPIFEQYKSFILSSLHFSKLTLGTVAPQFTGVSILDSDSSGITMELELQWDGNPNIVLDIQTTLGISLPVQVKNIGFTGVLRLVFKPLVAELPCFGAVCCSLREKSKVDFTLKVIGGEMTAIPGISDAIEGTIRDTIEDQLTWPNRIVVPIVPGDYSDLELKPVGLLEVKLVEARDLTNKDLVGKSDPFAVLYIRPLQDKMKKSKTINNDLNPIWNEHYEFVVEDTSTQRLTVKIYDDEGLQASELIGCARVDLSDLQPGKVKEVWLDLVKDLEIQRDKKRRGQVHLELLYYPFGKQEGVSNPFADQIQLTSLEKVLKTESNGFDVNQRKNVIMRGVLSVTVISAEDLPPMDVMGKADPFVVLYLKKGETKKKTRVVTETLNPIWNQTFDFVVEDALHDLLMVEVWDHDTFGKDYIGRCILTLTRVILEGEFQDEFVLQGAKSGKLNLHFKWTPQPIYRDRDRDQ
>Os_NTMC2T3
MAKKKLKKLHAKDALEFFNQVMVEQPLLPFLVPLVLFAWFVERWVVPFSNWVPLLAAVWATIQYGRFKRRSAIEDLNKRWKHLILNTTPTTPIEPCEWLNKLLVEVWPNYMEPKLSKKFQSTVEKRLKHRKPKLIDKIELQEFSLGCCPPTLGEHGMRWMTSGDQKVMRLGFDWDSNEMSVMFLAKLAKPLIGAARIVINSIHIKGDLLLLPILDGEAILYSFESTPEVRIGVAFGSGGSQAVPGMELPGVSTWLVKLLTETIVKTMVEPRRLCFSLPPVDLRKRAVGGVLSVTVVSASNVGRNTTNEIGIRQSSSGGSTSGIADNKVSQTFIEVEVGSLVRKTSTSKGPNPAWNSTFNLVLHGETGVVKFNLYELDSGGVKVTYLTSCEIKVKYVLDDSTIFWAIGHNSGAVAKRTELCGQEVGMVVPFEDIRGELTVTLVLKEWQFSDGSVTLSNSLSNGSHSSFDVSPKLQSRTGRKLRVAVVEGKALAVNGKSGKCDPYVKVQYGKALYKTKTLSHTTRPVWNDKFEFDEITGGEYLKIKCYSADTFGDESIGSARVNLEGLLDGDSREVWVPLEKVDSGEIRLQIEPIKSDFNGILKTSSGRVEATWIELVIIEARDLIAADLRGTSDPYVRVHYGSKKKRTKVVYKTLSPDWNQTFEFPETGEPLILHVKDHNAVLPTASIGQCTVEYSMLPPNQPAVKWIPLQGVKSGEVHVKITRKVPHLEKKTSFQTDASSLGKGHKISSQMRDSLKKFTGLVDEGGDTEAMSLALTEIESIQDEQDMYIQQLEREKAALLRKIQELGSEIVRTSSGPARMPY
>Os_NTMC2T4.1
MGLISGMVMGMVVGVALMAGWSRVMQRRSRKRIAKAADIKVLGSLGRDDLKKLCGDNFPEWISFPQYEQVKWLNKHLSKLWPFVDQAATAVVKESVEPLLDDYRPPGIKSLKFSKFSLGTVSPKIEGIRIQNIQPGQIIMDIDLRWGGDPSIILAVDAVVASLPIQLKDLQVYTIVRVVFQLSEEIPCISAVVVALLAEPEPKIQYTLKAIGGSLTAVPGLSDMIDDTVNSIVSDMLKWPHRLVVPLGVNVDTSELELKPQGRLTVTVVKATSLKNKELIGKSDPYVILYVRPMFKVKTKVIDDNLNPEWNETFPLIVEDKETQSVIFEVYDEDRLQQDKKLGVAKLAVNSLQPEATSEITLKLQQSLDSLKIKDTKDRGTLHLQVTYHPFSKEEQMEALESEKRAIEERKRLKEAGVIGSTMDALGGAASLVGSGVGLVGTGIVGGVGLVGSGIGAGVGLVGSGVGLVGSGIGAVGSGLGKAGKFMGKTVAGPFSMSRKNGSSSTAPQAEQPSA
>Os_NTMC2T4.2
MGFISGVVMGMIIGVALIAGWSRAMARRAAKRSAKAADVNALASLDREDVKKICGENLPEWVSFPEYEQVKWLNKQLSKLWPFVEEAATMVIRDSVEPILDDYRPAGISSLKFSKLSLGTVPPKIEGIRIQSFKKGQITMDVDFRWGGDPNIVLAVDTLVASLPIQFKNLQVYTIIRVVFQLCDEIPCISAVVVALLAEPKPRIDYILKAVGGSLTAMPGLSDMIDDTVASLIADMLQWPHRIVVPLGGVDVDVSDLELKPHGKLTVTVVRAESLKNKELIGKSDPYVVLYIRPMFKEKTSVIDDNLNPEWNETFSLIAEDKETQHLILQVFDEDKLKQDKRLGIAKLPLNDLEMESVQEINLQLLSSLDTTKVKDKKDRGVLTIKVLYHPFTKAEALEALELEKKTVEERRKTKEETAAVSGAADAASGVTSTVTPAAGAGVAAGAAAPGAGATAAGSGVGLVGTGIGAVGSGIGAFGTGLSKAGKFVGRTVTGPFSSARRSASSVPTIDE
>Os_NTMC2T5
MLPPSAGTPLPPPSLAAASTSSCFLPSLLPIRRRRWPTPKATATAAFPPRRPAPLSANNLPLHTPGVSETTSTSTSSTTFASGTFRGAGGEDPLVSKLRTQLGVIHPLPAPPVNRSVLGLFALFFFVGAAFDKLWTLRKRRRAEREVKVNGTWPQVPTSSFSLFLEEKDLQRKESVEWVNMVLGKLWKVYRPGIENWIVGLLQPVIDNLHKPDYVNRVEIRQFYLGEEPLSVRNVERRTSRRANDLQYQIGLRYTGGARMALALSLKFSAVPVVVPVWVRDFDIDGELWVKLRLIPTEPWVGAVSWAFVSLPKIKFELSLFRLFNLMAIPVLSMFLTKLLTEDLPRLFVRPKKIVLDFQQGRSMGPVAGDVASDVIQNVASGILQDVASDVIQDGNKDFVGELSVTLVDARKLSFVLFGKTDPYVVMILGDQEIKSKKNSQTTVIGQPGEPIWNQDFHMLVANPRKQKLCIQVKDSVGLTDVTIGTGEVELGSLKDTVPTDKIVTLYGGWGLLGKRSKGEVLLRLTYKAYVEDEEDEGVKNEFAAGYVSDEDVLDYVQDSTSKQSDMDGKERETFMDLLAALLVSEEFQGIVSSSEPGSLRDSEQAAKSRDGENAAAAADTGTVSNSSTDTALVWLAAITSVMVLVSSNLGGSGYFNP
>Os_NTMC2T6.1
MDAGELPIVYHIGIVLAALWAAGSLGFRHSVLFLLAFLYLYMVNARCAMKLRKRIQHEEMKSAYQRRLLSDAESVRWLNYAIKKMWPICMEKIVSQLLRPIIPWFLDKFKPWTVSKAGVQELYMGRNSPLFTSMRVLPETSDDDHLVLEIGMNFLSAEDMSAVLSMQLHKSVGLGMTANMHLTSMHVEGKILVGVKFVRSWPFLGRVRLCFVEPPYFQMTVKPLIGHGLDVTEFPGISGWLDKLMDTAFGQTLVEPNMLVIDVEKFVSTPSDNDWFSIEERPPVAYVKLEILEGSDMKPSDMNGLSDPYVKGRLGPFKFQTQIQKKTLSPKWFEEFKIPITSWESLNELAMEVCDKDHMFDDSLGTCTIDIHELRGGQRHDKWISLKNVKKGRIHLAITVEDISEEKGLEESSRKVDAELPISTSVNKFNADELPDEKQVLVDEVEHINIDGQEQPGGLYVHRPGTGVPKTWESRKGRARNPDTEIYKEVDKSKDAPTPKSSGQGGFFGSFFRKSLKKGSFHDIDPGIPTTPGPQSATELDPKIPQTPRPNLKEAGEKRTSIKIVVDEDAKPTRSAGDAENLTEDVAKVMEKNAGEPGRSLTSILSRKISRKKPEDKLSDIPEQTEAQASELVKEGPVPVEGKPIDGHPTTENGHGDGASGEAAETQTSAQTSQ
>Os_NTMC2T6.2
MDITEVTVVHHAALVLLALWAAVSAGWAHPAIFLAALLYLFAVNERYTMRLRKRIQHEERKCANQRRLLSDAETVRWLNYAVEKIWPVCMERVASEQFLLPIFPWFLEKFKPWTARKAVIQDLYLGRNPPMFTDIRVVRQSTDDDHLVLEIGMNFLSADDMNATMAVQLRKRLGFGITANMHITGMHVEGKVLVGVRFLRQWPYIGRVRVCFVEPPYFQMTVKPLFGHGLDVTELPGISGWLDRMLDVAFGQTLVEPNMLVIDLEKFASESTDSWFSVDEKPPIAHAKVEILEGADMKPSDPNGLADPYVKGHLGPYRFQTKIHKKTLNPKWMEEFKIPVTSWAALNLLSLQVRDKDPIFDDTLGDCSISINKLRGGQRHDIWIALKNIKTGRIHIAVTVLEDENEKVPNDDDEQCGTPKGGKASTPRSSFSSRTNNESESSEEFRKISAEYEPVDIEGLEKVDVWVHRPGSDVAVTWEPRKGRARCQDSRILRENDVYCDSPKSCQSESQRSDSSTEEPANGKSRHHLHKVKKGLGKLAGAMFKSPKKESDDEASPCVTPHPNIKPLGEKRVSVRYVVDEDPSENLPDDQHSSPERGESESPTKRHLRKKAVHMVKHAGNKTAHNLKNMFSRKGSDKSKEGQDDQKDDPDTIVVEPSKVKKDNPDASEVDIDPSQVENDIPDSTAIDPLKVDSNVANNIVVDALEYASESDAKDKPQ
>So_NTMC2T4
MGLISGMVMGVMVGVAxMAGWSRVMRRRSTKRIAKAADIKVLGSLTRDDLRKLCGDSFPEWISFPQFEQVKWLNKHLSKLWPFVVEAATVVVKESVEPLLDDYRPPGIKSLKFRKFSLGNVSPKIEGIRIQNLQPGQIIMDIDFRWGGNPSIILAVDAVVASLPIQLKDLEVYTVIRVIFQLSEDIPCISAVVVALLADPEPKIQYTLKAIGGSLTAVPGLSDMIDDTVNSIVSDMLLWPHRHVVKLGVNVDTSDLELKPQGRLSVTVVKATSLRNKEMIGKSDPYVKLYVRPMFKVKTKVIDDDLNPEWNETFDLIVEDKETQSVIFEVYDEDNLQQDKRLGVAKLAVNTLEPVITQEVTLKLLHSLDPIKNRDTKDRGTLHLKVKYHPFTKEEQLEALEMEKQAIEERKRLKEAGVIGSTMDAVGGAASLVGSGVGLVGTGIGAGIGLVGSGIGAGAGLVGSGIGAVGSGLGKAGKFMGRTVTGPFSMSRKNGSSSTAPQPDQPSA
>Sb_NTMC2T1
MGVISTVLGFTGFGFGFSAGIVIGYFLFIYVQPADVKDVKVRPLVEYDSKSLEGILPEIPLWVKNPDYDRIDWLNRFLELMWPYLDKAICRTAQDIAKPIIAENTAKYKIDSVEFETLTLGSLPPTFQGMKVYVTEEQELIMEPCLKWAANPNVTVVIKAYGLKATVQIVDLQVFALPRITLKPLVPTFPCFAKILVSLMEKPHVDFGLKILGADVMAIPGLYRFVQETIKKQVAIMYLWPKTLEVPIMDPSKASKKPVGILLVKVIRAQNLRKKDLLGKSDPYVKLKMSDDKLPSKKTTVKRSNLNPEWNEDFKFVVTDPENQALEVNVFDWEQVGKHEKMGMNMxPTARGPPEETKVTTLNLLKTMDPNDVQNEKSRGQLTLELTYKPFKEEDGEIEDTEGTNVIEKAPDGTPAGGGLLFVIVHEAKDLEGKHHTNPYAKIIFKGEEKKTKVIKKNRDPRWVDEFEFVCEEPPVNDKLHVEVLSKAPKKGLIYGKETLGYIDVSLADVISNKRINEKYHLIDSKNGQIQIELQWRTS
>Ta_NTMC2T1
MGVVSTVLGLFGFGFGFSSGIAIGYYFFIYFQPTNVKDVEVRPLVEYDSNSLDGILPEIPMWVKNPDYDRIDWLNRFLELMWPNLNKAICRMAQDIAKPIIAENCEKYKIDSVEFETLTLGTLPPTFQGMKVYVTDEKELIMEPSLKWAANPNITVVAKAYGLKATVQIVDLQVFASPRITLKPLVPTFPCFANxSVSLMEKPHVDxGLKLFGADLMAIPVLYKFVQDTIKKQVGNMYLWPKTLEVPIMDPSKASKxPVGILLxKVVRAQNLKKKDLLGKSDPYAKLKMTDDKLPSKKTSVxRSNLNPEWNEDFKFVVTDPENQSLEVDVFDWEQVGKHEKMGMNMVLLKELPPEETKVLTLNLLKTMDPNDIQNEKSRGQIILEATYKPFKEEDMEKExVDGxDEVQKAPDNTPAGGGLLFVVVHEAQDLEGKHHTNPYAKIIFKGEEKKTKVIKKNRDPRWEDxFEFVCEEPPTNDKLHVEVLSKAGKKGILHGKEALGYIDISLADVISNKRINEKFHLIDSKNGQIQIELQWRTS
>Ta_NTMC2T2
MAFLFGALLGLVLGVGVVMAFARIENSRAEQRRQLAATVSSFSKLSVQDLKTLIPTEAYPSWVSFNQKQKLKWLNQELVKIWPFVNEAASELIKSSVEPVFEQYKSFILASIHFSKLTLGTVAPQFTGVQILDSDSAGITMELDMQWDGNPNIVLDIQTTLGISLPVQVKNIGFTGTLRLLFKPLVAELPCFGAVCVSLREKSKVDFTLKVVGGEMTAIPGISDAIEGTIRDTIEDTLTWPNRIIVPIVPGDYSDLELKPVGLLEVKLVEARDLKNKDPLGKSDPFAVLYIRPLSAKTKKSKTINNDLNPIWNEHYEFVVEDSSTQHLTVKIYDDEGLQPSEIIGCARVDLSDVTPGKVKDVWLELVKDLEIQRDKKPRGQVHLELLYYPFEKQEGVSNPFAGQIQLTSLEKVLKTESNGYDVNQRKNVITRGVLSVTVISAEDIPAMDVMGKADPFVVLYLKKGETKKKTRVVTETLNPIWNQTFDFVVEDALHDLLIVEVWDHDTFGKDYIGRCILTLTRAILEGEFQDTYVLQGAKSGKLNLHFKWTAQPIYRDRDRDQ
>Ta_NTMC2T4
MGLVVGVVIMAGWSRVMQRRSRKRVAKAADIKVLGSLGREDLKKLCGDNFPEWISFPQYEQVKWLNKHLSKLWPFVSQAATAVVKESVEPLLDDYRPPGIKSLKFNKFSLGNVSPKIEGIRIQNLQPGQIIMDIDFRWGGDPSIILAVDARVASLPIQLKDLQVFTVVRVVFQLSEEIPCISAVVVALLAEPEPKIQYTLKAVGGSLTAIPGLSDMIDDTVNSIVNDMLQWPHRLVVPLGVNVDTSELELKPEGKLSVTVVKATSLKNKELIGKSDPYVTLYVRPMFKVKTKVIDDNLNPEWNETFELIVEDKETQSVIFEVYDEDNLQQDKRLGVAKLAVNNIVPETPSEITLKLMQSVDSLKIKDYRDRGSLHLKVMYHPFTKEEQLEALESEKKAIEERKRLKEAGVIGSTMDALGGAASLVGSGVGFVGTGVAGGVGLVGSGLGAGAGLVGSGIGAVGSGLGKAGKFMGRTVTGHLGMSRKSGSSSTVPQPDQPSA
>Zm_NTMC2T1
MGVISTVLGFSGFGFGFSAGIVIGYFLFIYVQPTDVKDVKVRPLVEYDSKSLEGILPEIPLWVKNPDYDRIDWLNRFLELMWPYLNKAICRTAQDIAKPIIAENTAKYKIDSVEFESLTLGSLPPTFQGMKVYVTEEQELIMEPSLKWAANPNITVAVKAYGLKATIQIVDLQVFASPRITLKPLVPTFPCFAKILVSLMEKPHVDFGLKLLGADVMAIPGLYRFVQETIKKQVASMYLWPKTLEVPIMDPSKASKRPVGILLVKVVRAQNLRKKDLLGKSDPYVKLKMSDDKLPSKKTTVKRSNLNPEWGEDFKFVVTDPENQALEVNVFDWEQVGKHEKMGMNMIPLRELLPEGTKVTTLNLLKTMDPNDVQNEKSRGELTLELTYKPFKEEDIEKEDTQGADVIEKAPDGTPAGGGLLYVVVHEAQDLEGKHHTNPYAKIIFKGEEKKTKVIKKNRDPRWEDEFEFVCEEPPVNDKLHVEVISKAPKAGLIHGKETLGYIDISLADVISNKRINEKYHLIDSKNGQIQIELQWRTS
>Zm_NTMC2T4
MGLISGMMMGVIVGVAIMAGWSRVMRRRSTKRIAKAADIKVLGSLSRDDLRKLCGDNFPEWISFPQFEQVKWLNKHLSKLWPFVVEAATVVVKESVEPLLDDYRPPGIKSLKxSKFSLGNVSPKIEGIRIQNLQPGQIIMDIDFRWGGNPSIILAVDAVVASLPIQLKDLQVYTVIRVIFQLSEDIPCISAVGVALLADPEPKIQYTLEVIGGKLTAVPGLSDMIDDTVDSIVSDMLLWPHRHVVKLGVNVDTSDLELKPQGRLSVTVVKATSLRNKEMIGKSDPYVKLYVRPMFKVKTKVIDDDLNPEWNETFDLIVEDKETQSVIFEVYDEDKLQQDKRLGVAKLAVNTLESEITQDATLKLLHSLDPIKNKDTKDRGTLHLKVKYHPFTKEEQLEALEMEKQAIEERKRLKEAGIIGSTMDAVGSGVGFVGTGIGAGLGFVGSGIGAGAGLVTSGIGAVSSGLGKAGKFMGRTVTGPFSMSRKNGSSSTAPQHDQPSA
>Zm_NTMC2T5
MLTPSAGIPPPSLSAASSPSTSYSLLYLPRRCRRLPVPRASSSFAPKRSAPVPTTTLPPEAPSTSAAVEAPAPFSVTAPGTYRGGEDPLVSKLRTQLGVIHPLPAPPISRSVVGLFALFFFVGAAFDKLWTLRKRRRAERELKVNGSWPQVPTPSFSLFLEKDLQRKESVEWVNMVLGKLWKVYRTGIENWIVGLLQPVIDNLHKPDYVNRVEIRQFYLGEEPLSVRNVERRTSRRANDLQYQIGIRYAGGARMALALYLKFTKVPVVVPVWVRDFDIDGELWVKLRLIPTEPWVGAVSWAFVSLPKVKFELSLFRLFNLMAIPVLSMFLTELLTEDLPRLFVRPKKIVLDFQKGRAMGPVSGSVASDIIQNVATDLIQEGNKDFVGELSVTLVDARKLSFVLFGKTDPYVVMIIDDQVIKSKKNSQTTVIGLPGEPIWNQDFHMLVANPRKQKLTIQVKDSIGLTDITIGTGELGSLKDTVPTDKIVTLYGGWGLFGKREAGEVLLRLTYKAYVEDEEEEDEAVRSEIGAGYASDEDVLDYVSGMSKGTDFVGKERETFMDLLAALLVSEEFQGIVSSETGSSSREGEQAGSGPEGTDSVTVPTSAAAADTEASTVPNSSTDTALVWLAAITSVMVLVSSNLGGSGYFNP
>Af_NTMC2T1
MGFFSTIFGLFGFGMGISIGLVAGYYLFIYFQPTDVKDPTIRPLVEQDSQTLQRILPEIPLWVKNPDYDRVDWLNKFIELMWPYLDKAICKTAKNIAKPIIAEQIPKYKIDSVEFEVLTLGSLPPTFQGMKVYVTDEKELIMEPCLKWAGNPNVTVAVKAFGLKATIQVVDLQVFAAPRITLKPLVPSFPCFAKILVSLMDKPHVDFGLKLLGADVMSIPGLYSFVQEFIKEQVANMYLWPKTLEVVIMDPAKAQKRPVGILHVKVVRAIKLKKKDLIGASDPYVKLKLTEDKLPSKKTTVKHKNLNPEWNEEFNFVVKDPGSQALEFTVYDWEQVGKHDKMGMNVIPLKDLIPEETKVMTHDLLKNMDPNDAQNEKSRGQLVLEVTYKPFKEEDIPKDIEDSNSVEKAPEGTPSTGGLLVVMIHEAEDVEGKHHTNPYVRILFRGEERKTKHIKKNRDPRWEEEFTFMLEEPPTNDRMHVEVISASSRMGILHPKETLGYIDINLADVVSNKRINEKYHLIDSKNGRIQIELQWRTGS
>Af_NTMC2T4
MGLISGMLMGMVVGIALMAGWQYMMRYRSTKRISKAVDIKLLGSLSRDDLKKLCGDNYPEWISFPMFEQVKWMNKQLSKLWPFIADAATIIIRESVEPLLEEYRPPGITSLKFSKLSLGNVAPKIEGIRVQSLQKGQITMDIDFRWGGDPSIILAVEAALVASIPIQLKDLQVFTVVRVIFQLTDEIPCISAVVVALLSEPKPRIDYTLKAVGGSLTALPGISDMIDDTVNTIVTDMLQWPHRIVVPIGGIPVDTSELELKPQGKLSVTVAKANDLKNMEMLGKSDPYAVVYIRPLFKVKTKVINNNLNPVWNEVFELIAEDKETQSLVLEVFDKDVAGQDKRLGIAKLPLINVEPDAPQEIDLRLLPSLDMMKIKDKKDRGTITIKVLYHQFNKEEQLAALEEEKKLLEERKKMKEAGMIGSTMDALDGAASFVGSGVGMVGTGLGAGVGIVGSGLGAVGSGLSKAGRFMGRSITGQSSGPKKSGTSTPVGSQENGGAKQA
>Ls_NTMC2T1
MGVVSTIMGAFGFGIGVPTGLVIGYYLFIYYQPTHVETPKVRPLVERDTKSLEQMLPEIPMWVKNPDHDRVDWLNKFIELMWPYLDKAICKTVKTIAEPIIKEQIPKYKIDAVEFDTLTLGNLPPTFQGMKVYSTDDKELIMEPSFKWAANPNIHVAVKAFGLRPTIQVVDLQVFASPRITLKPLVPSFPCFCQILVSLMEKPHVDFGLKLLGADLMSIPGLYRFVQELIKTQVANMYLWPKTLVVPVLDPAKAMKRPVGMLNVKVLRAMKLKKKDILGASDPYVKLKLTEDKLPSKKTVVKHKNLNPEWNEEFHLVVKDPESQALEIIVYDWEQVGKHDKMGMNVIPLKEITPGEPKVMTLELLKNMDPNDTQNEKSRGQIMIELVYKPFTDDQIPAESKNGEVIEKAPEGTPEGGGLLVVIIHQAEDFEGKHHTNPFVRMLFRGEEKRTKPVKKNRDPRWDEEFSFSLEEPPTNDRMHFEVVSTFSRMGLIHPKETLGYVDIQLGDVVSNKRINGKYNLIDSRNGKLQVELQWRTSS
>Ls_NTMC2T2
MSFIAGLITGLVVGIALIVLFVRSENARSMRRTALATTIAAFARMTVEDSKKLLSPEFYPSWVVFSQRQKLTWLNAHLTKIWPYVDEAASELIKANLEPTLEQYRPMVLSSLSFSKFTLGTVAPQFTGVSIVEDGGEGITMELEMNWDGNPSIILDIKTRLGVGLPVQVKNIAFTGVFRLIFKPLVPEFPCFGAVSFSLRQKKKMDFTLKVVGGDISAIPGVADALESTIRDAVEDSITWPVRKVIPILAGDYSDLELKPVGTLEVKLVQANGLTNKDIIGKSDPFAELYIRPLRNTTETSKVINNDLNPIWNEHFEFVVEDTSTQHLIVKIFDDEGLQAAELLGCCHVKLSELVPGKVKDIWIKLVKDLDLQRDNKDRGKVHLELLYCPYGMENGFTNPFTSNYTMTSLEKVLKSGDNENGDFVNKKRTVIIRGVLSVTVISAEDLPAVDLMGKADPFVVLTMKKTGMKNSTRVVNENLNPVWNQTFDFVVEDGLHDMPVVEVYDHDTFGKDYIGRCILTLTRVILEGEYKECFQLEGAKSGRLHLNLKWMAQPLYRDS
>Le_NTMC2T1
MGFVSTILGFCGFGVGVSCGLTIGYYLFIYFQPCDVKDPVIRPLVERDSKSLQQLLSEIPLWVKCPDYDRVDWLNKFIEYMWPYLDKAICRTAKDIAAPIIAEQIPKYKIDSVEFETLTLGSLPPTFQGMKVYVTEEKELIMEPSIKWAGNPNVTVAVKAFGLKATVQVVDLQVFAAPRITLKPLVPSFPCFANIFVSLMEKPHVDFGLKLLGADLMSIPGLYRFVQETIKDQVANMYLWPKSLEVQILDPSKAMKKPVGVLHVKILRAMNLKKKDLLGASDPYVKLKLTESKLPSKKTPVRHKNLNPEWNEEFNMVVKDPESQALELSVYDWEKIGKHDKMGMNVIPLKDLTPDETKTMTLSLLKNMDANDSQNDKDRGQIMVELTYKPFKEDELPKDFEDNDAAHKVPEGTPPGGGVLMIIVHEAQDVEGKHHTNPYVKILFKGEERKTKQVKKNRDPRWEEEFTFVLEEPPVNDRVHMEVVSTSTRIGLLHPKETLGYVDINLSDVVSNKRINEKYHLIDSKNGRLQVELQWRTAS
>Le_NTMC2T2
MGVVIGVLVGVGLIVGFVKSENYRSKCRSELATTIAAFARMTVEDSRKIFTPEQYPPWVVFSNQQKLNWLNSHLEKIWPFVDEAASELVRSSVEPILEQYRPMILASLKFSKFTLGTVAPQFTGISILEGGSEGITMELEMNRDGNPSIILDIMTYLGVGLPVQVKNIGFTGIFRLIFRPLVDEFPCFGAVCYSLRKKKKLDFTLKVVGGDMTAIPGISDAIEGTIRDAIEDSIIWPVRKIIPILPGDYSDLELKPTGVLEVKLVQAKELTNKDIIGKSDPFAELYVRPVRDRMKKSKTINNELNPIWNEHFEFVVEDPLTQHLVIKIYDDEGLQAAELIGCAHVRLNELEPGKVKDVWLKLVKDLEIQRDQKNRGQVHLELLYCPYGMTNGFSNPFANNVPLTSLEKVLKSGVEAAQNGGEINRRKDVIVRGVLSVTVISAEDLAPTDLLGKADPYVVVTMKKTETKNKTRVVPESLNPVWNQTFDFVVEDGLHDMLILEVWDHDTFGKDYMGRCILTLTRVLMEGEYKETFELDGAKSGKLNLHLKWAPQPIYRDS
>Le_NTMC2T4
MGLISGILMGMICGIGLMAVWKHMTRYRSNKRIAKAVDVKVMGCLCRDDLKKVCGDNFPEWISFPVYEQVKWLNKQLSKLWPSIAEAGEAIIKESVEPLLEDYRPPGITSLKFSKLSLGTVAPKIEGIRVQSLKKGQITMDIDLRWGGDPNIVLGVEAAMVASIPIQLKNLQVFTVIRVIFQLTEEIPCISAVVVALLSEPKPRIDYVLKAVGGSLTALPGLSDMIDDTVNTIVTDMLEWPHRIVVPIAPVDTSDLELKPQGKLTVTIVKANGLKNHEMIGKSDPYAVVHIRPLFKVKTKTIDNNLNPVWDQTFELIAEDKETQSLFIEVFDKDNIGQDQRMGVAKLPLNELVADAAKEIELRLLPKLDMLKVKDKKDRGTITIKVLYHEFNKEEQLAALEAEKAILEERKKLKAEGVIGSTMDAVGSGVGMVGSGIGAGVGLVGTGLGAGVGIVGSGFGAVGSGLSKAGKFMGRTFTGSSKKNGSSTPVNSVQENGGAKPLKSE

>St_NTMC2T1
MGFVSTILGFCGFGVGVSCGLTIGYYLFIYFQPCDVKDPVIRPLVERDSKSLQQLLSEIPLWVKCPDYDRVDWLNKFLEYMWPYLDKAICRTAKDIAAPIIAEQIPKYKIDSVEFETLTLGSLPPTFQGMKVYVTEEKELIMEPSIKWAGNPNVTVAVKAFGLKATVQVVDLQVFAAPRITLKPLVPSFPCFANIFVSLMEKPHVDFGLKLLGADLMSIPGLYRFVQETIKDQVANMYLWPKTLEVQILDPSKAMKKPVGVLHVKILRAMNLKKKDLLGASDPYVKLKLTESKLPSKKTPVRHKNLNPEWNEEFNMVVKDPESQALELSVYDWEQIGKHDKMGMNVIPLKDLTPDESKTMTLNLLKNMDANDAQNDKDRGQIMVELTYKPFKEDELPKDFEDNDAAHKVPEGTPPGGGVLMIIVHEAQDVEGKHHTNPYVKILFKGEERKTKQVKKNRDPRWGEEFTFVLEEPPVNDRLHMEVVSTSTRIGLLHPKETLGYVDINLSDVVSNKRINEKYHLIDSKNGRLQVELQWRTAS
>St_NTMC2T4
MGLITGILMGMICGIGLMAVWKHMTRYRSNKRIAKAVDVTVMGCLCRDDLKKVCGDNFPEWISFPVYEQVKWLNKQLSKLWPFIAEAGEAIIKECVEPLLEDYRPPGITSLKFSKLSLGTVAPKIEGIRVQSLKKGQITMDIDFRWGGDPNIVLGVEAAMVASIPIQLKNLQVFTVIRVIFQLTEEIPCISAVVVALLSEPKPRIDYVLKAVGGSLTALPGLSDMIDDTVNTIVTDMLEWPHRIVVPIGGIPVDTSDLELKPQGKLTVTIVKANGLKNHEMIGKSDPYAVVYIRPLFKVKTKTIDNNLNPVWDQTFELIAEDKETQSLFVEVFDKDNIGQDERMGVAKLPLNELVADAAKEIELRLLPKLDMLKVKDKKDRGTITIKVLYHEFNKEEQLAALEAEKAILEERKKLKAEGVIGSTMDAVGSGVGMVGSGIGAGVGFVGTGLGAGVGIVGSGFGAVGSGLSKAGKFMGRTFTGSSKKNGSSTPVNSVQENGGAKPLKSE
>Cs_NTMC2T1
MGVISTIFGFCGFGVGISSGLVIGYFLFIYFQPTDVKNPEIRPLVERDSETLQQMLPEIPLWVKCPDYDRVDWLNKFLELMWPYLDKAICKTAKNIAKPIIAEQIPKYKIESVEFETLTLGTLPPTFQGMKVYVTDEKELIMEPCLKWAANPNVTIGVKAFGLKATVQVVDLQVFAQPRITLKPLVPAFPCFANIYVSLMEKPHVDFGLKLVGADLxVIPGLYRFVQELIKTQVANMYLWPKTLEVPILDPSKAYRRPVGILHVKVVKAMNLKKKDLLGASDPYVKLKITEDKLPSKKTTVKHKNLNPEWNEEYNFTVRDPESQAVELAVSNWEQVGKHDKMGMNVVPLKELTPEEPTVKTLDLLKNMDLNDGQNEKSRGQLVVEFMYKPFKEEDLPKSFEESQTVQKAPENTPAGGGLLVVIVHEAQDVEGKHHTNPYARILFRGEERKTKHVKKNRDPRWEEEFQFILEEPPTNDRLHVEVCSVSSRIGLLHPKETLGYIDINLSDVVSNKRINEKYHLIDSKNGRIQIELQWRTA
>Cs_NTMC2T2
MGFVFGLVVGLVVGLGIIVGFVRSENARSKLRSELATTIAAFARMTVEDSKKILPAEFYPSWVVFSHRQKLTWLNHHLEKLWPYVNEAASELIKSSVEPVLEQYRPFILSSLKFSKFTLGTVAPQFTGVSIIEDGGSGVTMELEMQWDANSSIILAIKTRLGVALPVQVKNIGFTGVFRLIFRPLVDEFPGFAAVSYSLREKKKLDFTLKVVGGDISTIPALSDSIEATIHDAIEDSITWPVRKIVPILPGDYSELELKPVGTLEVKLVQAKGLTNKDLIGKSDPYAVLFVRPLPEKTKKSKTINNDLNPIWNEHFEFIVEDESTQHLVVRIYDDEGIQSSELIGCAQVRLCELEPGKVKDVWLKLVKDLDVQRDTKYRGQVHLELLYCPFGMENVFTNPFAPNFSMTSLEKVLTNGEKALKSGANGTEAIELEKDASQKRREVIIRGVLSVTVILAENLPASDLMGKADPYVVLTMKKSETRNKTRVVNDCLNPIWNQTFDFVVEDGLHDMLIAEVWDHDTFGKDYMGRCILTLTRVILEGEYTDCFELDGTKSGKLKLHLKWMPQPIYRDT
>Gm_NTMC2T1.1
MGILSTIASFFGFGVGTSIGLVIGYYLFIYFQPTDVKDPVIQPLVEQDAKTLQLLLPEIPTWIKNPDYDRVYWLNKFILYMWPYLDKAICKTARSIAKPIIAEQIPKYKIDSVEFEELSLGSLPPTFQGMKVYVTDEKELIMEPSVKWAGNPNIIVAIKAFGLRATVQVVDLQVFAAPRITLKPLVPSFPCFANIYMSLMEKPHVDFGLKLLGADAMSIPGLYRIVQAIIKDQVAKMYLSPKALEVQIMDPTKAMKVPVGILHVKVVRAEKLKKKDLLGASDPYVKLKLTEEKLPSKKTTVKYKNLNPEWNEEFNIVVKDPESQVLELTVYDWEQIGKHDKMGMNVIPLKEITPDEPKAVTLNLLKTMDPNDPENAKSRGQLTVEVLYKPFKEDELPQSAEDSNAIEKAPEGTPASGGLLVIIVHEAEDVEGKHHTNPYVRLLFKGEERKTKHVKKNRDPRWGESFQFMLEEPPTNERLYVEVQSASSKLGLLHPKESLGYVDIKLSDVVTNKRINEKYHLIDSRNGRIQIELQWRTP
>Gm_NTMC2T1.2
MGLVSSFLGILGFAVGIPLGLFVGFFLFVYSETKHVKDPVVRPISELGPNALQELLPEIPLWVKTPDYERVFQVDWLNKFLLDTWPFLDTAICKIIRSRAQPIFFEYIGKYQIKAIEFDKLSLGTLPPTVCGIKVLETNGKELVMEQVIKWAGNPEIVLSVYVASLKITVQLVDLQIFAAPRVTLRPLVPTFPCFANIVVSLMEKPHVDFGMNVxGGDIMSIPGLYRFVQETIKKQVANLYLWPQTLEIPILDESTVAIKKPVGILHVNVVRAQKLLKMDLLGTSDPYVKLSLTGDKLPAKKTTVKRKNLNPEWNEKFKIVVKDPQSQVLQLQVYDWDKVGGHDKLGMQLVPLKVLNPYENKEFILDLLKDTNLNETPHKKPRGKIVVDLTFVPFKEDSxKFGGPSEGYSRKESGIDxVSDDEVQEGAGLLSIVIQEAEEVEGDHHNNPFAVLTFRGEKKRTKxMKKTRHPRWNEEFQFMLEEPPLHEKIHIEVMSKRKNFSFLPKESLGHVEINLRDVVHNGRINDKYHLINSRNGVMHVEIRWKVV
>Gr_NTMC2T1
MGVLSSVMGVFGFGIGTSVGIVIGYYMFIYFLPTDVKDPKIRPLVEEDSKTLQQLLPEIPLWVKNPDFDRVDWLNKFIETMWPYLDTAICTTAKNIAKPIIDEQIPKYKIQSVEFETLTLGTLPPTFQGMKVYVTDEKEIIMEPSLKWAGNPNIIIAVKAFGLKATVQVVDLQVFAVPRITLKPLLSVFPCFANIYVSLMDKPHVDFGLKLLGADVMAIPGLYRFVQELIKDQVANMYLWPKALQVPIMDPTQAMKKPVGMLDVKVVKAMKLRKKDFLGKSDPYVKLKLTEEKLSAKKTTVKQSNLNPEWNEEFSFVVKDPNTQALEIILYDWEQVGKHDKMGMNVVPLKDLTPEEPKVFTLDLLKNMDPNDQQNEKSRGQLVLEAFYKPFKEDEMPNDVDDSTMVQKAPEGTPAGGGLLVVIVHEAEDIEGKYHTNPHVRLLFRGEERKTKRVKKSRDPRWEEEFQFMVDDPPPNDKIHMEAFSTSSRIGLLHPKEFLGYVTISLADVVNNRRINERYHLMDFKNGGIQIERQGRTF
>Gh_NTMC2T4
MGLISGILLGIIFGISLMAGWRHMMRYRSTKRIAKAADIKVLGALNRDDLKKICGDNFPEWISFPVYEQVKWLNKQLSKLWPSVAEAASAVIKESVEPLLEEYRPPGITSLKFSKLSLGTVAPKIEGVRVQSLKKGQITMDIDFRWGGDPSIILGVEAALVASIPIQLKDLQVFTVIRVIFQLAEEIPCISAVVVALLSEPKPRIDYTLKAVGGSLTAIPGISDMIDDTVKTIVTDMLQWPHRIVVPIGGIPVDTSELELKPEGRLTVTVVKANDLKNMEMIGKSDPYVVVYIRPLFKVKTKVIDNNLNPVWNQTFELIAEDRETQALTVEVFDQDIGQDKRLGIAKFRLIELEPETPKEITLNLLSSLDTLKVKDKKDRGNCTIKLLYHQFNKEEQLIALEEEKRILEERKKLKEAGVIGSTMDALDGAASLVGSGVGMVGTGIGAGVGLVGSGVGAGVGIVGSGLGAVGSGLSKAGKFMGRTFTGHSSKRSGSSTPVNSIxENGGAKPL
>Mxd_NTMC2T1
MGILSAILGFVGFGVGTSTGLVIGYYVFIYFLPTDVKNPAIRPLVEQDSKTLQRLLPEIPMWVKNPDYDRVDWLNKFIELMWPYLDKAICKTARTIAKPIIAEQIPKYKIDSVEFEALSLGTLPPTFQGIKVYVTGEKELIMELQLKWAGNPNILGLTKAFGLEATVQVVDLQVFACPRITLKPLVSAFPCFSKIFVSLMEKPHVDFGLKLLGADAMAIPGLYRFVQELIKEQVANMYLWPKALEVQIMDPTMAMRKPVGILHIKVLKAMKLKKKDFLGGADPYVKIKLTEDKLPSKKTTVKHGTLNPEWNEEFNFVVRDPVTQALEFMVYDWEKIGKHDKMGMNVIPLKELTPEEPKVMTLEVLKNMDPNDAQNEKSRGQLVVELIYKPFTEDEMPKDDEDPKTIVKAPEGTPATGGVLVIIVHEAEDVEGKHHTNPQVRILFRGEEKRTKLVKKNRDPRWEEEFQFILEEPPKKERLHAEVVSHSSRMGLLHPKETLGYVDIDLADVVSNRRINEKYHLIDSKNGRLQLELQWRTAS
>Mxd_NTMC2T2
MAFVFGLVLGILVGLAIIVIFVRFENHRSKLRSELATTVAAFARMTVEDSRKLLPPQYYPSWVVFSHHQKLGWLNSHLEKMWPYINEAASELIKTSVEPMLEQYRPVILSSLKFSKFTLGTVAPQFTGVSIIEDGSDGITMELEMQWDGNPSIILAIKTLVGVALPVQVKDIGFTGVFRLIFKPLVDEFPCFGAVCYSLRNKKKLDFKLKVVGGDISTLPGISDAIEGTIRDAVEDSITWPVRKIFPILPGDYSDLELKPVGVLEVKLVQAKELTNKDMVGKSDPFARLYIRPLPDRMKRSKTINNDLNPIWNEHFEFIVEDETTQHLVVKVYDDEGLQASELIGCAQVQLSELEPGKVKDVWLKLVKSLDLQRDNKNRGQVHLELLYCPFGMENGFANPFTSNSAMTSLEKALKSEMNGANATESEKEAAQKRREVIIRGVLTITIISAEDLPPVDLMGKADPYVVLTLKKSGAKNKTRVVNDNLNPVWNQTFDFVVEDGLHDMLILEVWDHDTFGKDYMGRCILTLTRVILEGEYQDSIPLDGAKSGKLNVHLKWNAQPIYRES
>Mt_NTMC2T1.1
MGFFSTIFGFFGFGVGISIGLVVGYFLFIYFQPTDVEDPKITPIVDQDDETLQKMLPEIPNWIKNPDFDRVDWLNKFIELMWPYLDKAICKTAKNIAKPIIEEQIPKYKIDSVEFQTLTLGTLPPTFQGMKVYVTDEKELIMEPSIKWAGNPNVTIAVKAFGLKATVQVVDLQVFLLPRITLKPLVPSFPCFANIYVALMEKPHVDFGLKLLGADLMSIPGVYRIVQELIKDQVANMYLWPKNLEVQILDMAKAMRRPVGILHVKVLHAMKLKKKDLLGASDPYVKLKLTDDKMPSKKTTVKHKNLNPEWNEEFNLVVKDPETQVLQLNVYDWEQVGKHDKMGMNVITLKEVSPEEPKRFTLDLLKTMDPNDAQNEKSRGQIVVEVTYKPLNEEEMGKGFDETQTIPKAPEGTPAGGGQLVVIVHEAQDVEGKHHTNPQARLIFRGEEKKTKRIKKNRDPRWEDEFQFIAEEPPTNDKLHVEVVSSSSRTLLHQKESLGYVDINLGDVVSNKRINEKYHLIDSKNGRIQVELQWRTA
>Mt_NTMC2T1.2
MSILSTIASFLGFGIGTSLGLLIGYFMFIYFESIDVKDPTFTPLVEQEAKTVQQLLPEIPLWIKNPDYDRLDWLNKFVECMWPYLNKAICKTTRTIAKPIIAEQIPKYKIDSVEFEELNLGSLPPTFQGMKVYSTDEKELIMELSMKWAGNPNIIVAVKAFGLRATVQVVDLQVFASPRIMLKPLVPSFPCFANIYVSLMEKPHVDFGLKLLGADAMSIPGLYRIVQEIIKDQVAKMYLWPKALQVQIMDPSQAMKKPVGILHVKILKAVKLRKKDIMGGADPYVKLKLKDDKLASKKTTVKYKNLNPEWNEEFNVVIKDPESQDLMLNVYDWEQFGKAEKMGMNVIPVKELTPNEPKLLLLKLLKTLVPNDPENEKSRGELIVEVMYKPFKDDEVSKNSEDTEKAPEGTPASGGLLLISIHEAEDVEGKHHTNPFARLIFKGEERKTKHVRKNRDPRWGETFQFTLEEPPINERLYVEVISASSKLGLLHPKETLGYVDINLSDVVSNKRINEKYHLIDSKNGKIQIELQWRTP
>Mt_NTMC2T2.1
MGFVFGVVVGIIVGLAIIIAFVRSENSRSARRSQLATTIAAFARMTVEDSRKLLPSQFYPSWVVFSNRQKLTWLNSHLTKIWPYVNEAASELIKTSAEPILEEYRPMILSALKFSKFTLGTVAPQFTGVSIIEDGGDGVTMELEVQWDGNPSIILDIKTLVGLALPVQVKNVGFTGVFRLIFKPLVNEFPGFGAVCYSLRQKKKLDFTLKVIGGDISTIPGLYDAIEGAIRDAVEDSITWPVRKIVPILPGDYSDLELKPVGILEVKLVQAKELTNKDIIGKSDPYAVLYIRPLRNRTKKSKTINNDLNPIWNEHFEFIVEDASTQHLFVKVYDDEGLQSSELIGCTDIKLSELEPGKIKDVWLKLVKDLEIQRDNKNRGQVHLELLYCPYGTENSFTNPFARNYSMTSLEKVLKGSSNGIDSNGNESEAAQRKKEVIIRGVLSVTVISAEDLPAVDFMGKSDPFVVLTLKKAETKNKTRVVNNSLNPVWNQTFDFVVEDGLHDMLLVEVYDHDTFGKDYMGRVILTLTRAILEGEYKERFELDGAKSGFLNLHLKWMPQSIYRDS
>Mt_NTMC2T2.2
MGFISGMIIGIMIGMILVVAFARQESTRSKRRTDLAKTIAKFARMTVEDSRKLLPPNFYPSWVVFTQRQKLNWLNSHLEKIWPFVNEAATELVKSNVEPILEQYRPVVLSSLTFSTFTLGNVAPQFTGISIIEEDSGPNGATMEFDLQWDGNPDIVLAIKTKVGIVLPVQVKNIGFTGVFRLIFKPLVAEFPAFGAVCFSLRKKKALDFTLKVVGGDISTLPGVSEAIEETIRDAIEDSITWPVRKVIPIIPGDYSNLELKPVGTLDVKLVQAKNLSNKDIIGKSDPFAVVFVRPLRDKTKTSKIINNQLNPIWNEHFEFIIEDESTQHLTIRIFDDEGIQAAELIGCAQVSLKELEPGKVKDVWLKLVKDLEIHKDNKYRGEVHLELLYCPYGVENTFKSPFVRDYSLTTFEKTLKNGASDGEEEDNSISSSSSSSRRKSNVIVRGVLSVTVISAEDLPIVDFMGKADPFVVLALKKSEKKQKTRVVNETLNPVWNQTFDFVVEDGLHDMLIVELWDHDTFGKEKMGKVIMTLTKVILEGEYDETFILDDAKSGKINLHLRWTPQHKYREP
>Mt_NTMC2T3.1
MSSKKGLMIPNNLEEASVKLLNQFVKVKENSRISYFLILVFIAWFIHKWIFSFSNCLPVILLLFASTQYGNYQRKILEEDLNKKWNRIIVNTSPVTPLEQCEWLNLLLSQIWSNYFNPKLSTRLSAIVEKRLKLRKPRFIERVEVQEFSLGSRPPSLGLQGIRWSTSGDQRLLKMGFDWDTSEMSILMVAKLSVGTARIVINSLHIKGDLLVTPILDGKALLYSFVSTPEVRIGIAFGSGGSQSATELPGVSPWLVKLFTDTLVKTMVEPRRRCFSLPAVDLRKYAVGGTIYVSVISANKLSRSCFKGRQQNGTSDGCLEDNLSDKDLQTFIELEAEELTRRTGVRLGSTPRWDTTFNMVLHDNTGIVRFNLYQCPSDSVKYDYLASCEIKMRHVEDDSTIMWAVGTDSGVIAKHAKFCGEEVEMLVPFEGANSAELKVRIVVKEWQFSDGSHSLTNLHASPQKSLKGSSNLLSKTGRKLKITVVEAKDLDAKDRFGKFDPYIKLQYGKVVMKTKIAPPPATLTAVWNDTFEVDENSGDEYLIVKCFSEEIFGDENIGSAHVNLEGLVQGSIRDVWIPLEGVSSGELRLKIEAIWVENQEGSKGPPSGVTNGWIELVLIEARDLIAADLRGTSDPFVRVNYGNLKKRTKVVHKTINPRWDQTLEFLDDGSPLTLHVKDHNALLPTSSIGECVVEYQSLPPNQTSDKWIPLQGVKSGEIHIQIARKVPEIQTRQSPDFEPSLTKLHQSPSQIKEMTKKVRYLIEDGNLEELSTTLSELETLEDTQEGYIAQLETEQMLLISKINELGQEIINSSPSLNGSGN
>Mt_NTMC2T3.2
MSRKKRVFSIDSIEEVAVDFFNYVLQEKPKIPFFIPVILIACAVEKWVFSFSTWVPLALAVWATIQYGRYQRKLLVEDLDKKWKRIILNNSPITPLEHCEWLNKLLTEIWPNYFNPKLSSRLSAIVEARLKLRKPRFLERVELQEFSLGSCPPSLALQGMRWSTIGDQRVMQLGFDWDTHEMSILLLAKLAKPLMGTARIVINSLHIKGDLIFTPILDGKALLYSFVSAPEVRVGVAFGSGGSQSLPATEWPGVSSWLEKLFTDTLVKTMVEPRRRCFTLPAVDLRKKAVGGIIYVRVISANKLSSSSFKASRRQQSGSTNGSSEDVSDDKDLHTFVEVEIEELTRRTDVRLGSTPRWDAPFNMVLHDNTGTLRFNLYECIPNNVKCDYLGSCEIKLRHVEDDSTIMWAVGPDSGIIAKQAQFCGDEIEMVVPFEGTNSGELKVSIVVKEWQFSDGTHSLNNLRNNSQQSLNGSSNIQLRTGKKLKITVVEGKDLAAAKEKTGKFDPYIKLQYGKVMQKTKTSHTPNPVWNQTIEFDEVGGGEYLKLKVFTEELFGDENIGSAQVNLEGLVDGSVRDVWIPLERVRSGEIRLKIEAIKVDDQEGSTGSGSGNGWIELVLIEGRDLVAADLRGTSDPYVRVHYGNFKKRTKVIYKTLTPQWNQTLEFPDDGSPLMLYVKDHNALLPTSSIGECVVEYQRLPPNQMADKWIPLQGVKRGEIHIQITRKVPEMQKRQSMDSEPSLSKLHQIPTQIKQMMIKFRSQIEDGNLEGLSTTLSELETLEDTQEGYVAQLETEQMLLLSKIKELGQEIINSSPSPSLSRRISESVN
>Mt_NTMC2T4.1
MGLISGIFMGMLFGIALMAGWARMMRYRSAKRIAKAVDIKILGSLNREDLKKICGENLPEWISFPVYEQVKWLNKLLSKLWPFVAEAATMVIKESVEPLLEEYRPPGITSLKFSKLSLGNVAPKIEGIRVQSLTKGQIIMDVDLRWGGDPSIILAVEAALVASIPIQLKDLKVFTIARVIFQLAEEIPCISAVVVALLAEPKPRIDYTLKAVGGSLTALPGISDMIDDTVNTIVTDMLQWPHRIVVPLGGIPVDISDLELKPHGSLKVTIVKATDLKNMEMIGKSDPYVVLYIRPLFKVKTKVINNNLNPVWDQTFELIAEDKETQSLILEVFDEDIGQDKRLGIVKLPLIELEVQTEKELELRLLSSLDTLKVKDKKDRGTLTVKVLYYQFNKEEQLAALEAEKAILEERKKLKAAGVIGSTMDAVGSGVGLVGSGIGLVGTGIGAGAGLVGSGIGAGAGLVGSGFGAFGSGLSKAGKFMGRTITGHSGSRRSGSSTPVHNPQENGSPKKTQ
>Mt_NTMC2T4.2
MGLFFGIFLGVLFGVALMAGWERMMTYRSRKRIAKAVDIKLLGSLNRDDLKKICGENLPEWISFPVYEQVKWLNKQLSKLWPFVADAATMVIRESVEPLLEEYRPPGISSLKFSKLSLGTVAPKIEGIRVQSLKKGQIIMDIDFRWGGDPNIVLGVEALVASIPIQLKDLQVFTIIRVIFQLAEEIPCISAVVVALLAEPKPRIDYTLKAVGGSLTALPGLSDMIDDTVNSIVTDMLQWPHRIVVPLGGTPVDTSDLELKPQGLLKVTVMKANDLKNMEMIGKSDPYVVVHIRPLFKVKTKVIDNNLNPIWNEEFDLIAEDKETQSLTLEVFDKDIGQDKRLGVAKLPLINLEAETEKEIELRLLSSLDTLKVKDKKDRGTLRIKYFYHEFNKEEQMAALEAEKMTLEQRKKLKEEGVIGSTMDALDGAASVVGSGAGLVGSGIGAGDGMVGHGFGAGAGIVGSGLGAVGSGLSRAGKFMGRTITGQSASRRSASGSSTPVFNVEESGGGAKPR
>Pt_NTMC2T1.2
MGFFSTILGFCGFGVGISTGLTIGYYLFIYFQPSDVKDPEVRPLVEHDSETLQRMLPEIPLWVKNPDHDRIDWLNRFIQLMWPYLDKAICKTAENIAKPIIAEQIPKYKIDAVEFETLTLGTLPPTFHGMKVYVTDEKELIMEPCIKWAGNPNVTIAVKAFGLKATAQVVDLQVFASPRITWKPLVTNFPCIANIYVSLMEKPHVDFGLKLLGADLMSIPGLYRVVQEIIKDQVANMYLWPKTLEVPILDPANAMKRPVGILKVKVLRAMKLKKKDLMGASDPYVKIKLTEDKLPAKKTTVKHKNLNPEWNEEFNVVVKDPESQALELRVYDWEQVGKHDKMGMNVVPLKELTPEEPKIMTLELLKNMDLNDPQNEKSRGQLMVELTYKPFKEDDVNLSFKEQAEQKAPEGTPAGGGLLVVIVHEAQDVEGKHHTNPYVRLLFRGEEKRTKHVKKNRDPRWEDEFQYTLDKPPVNEKLHVEVISTSSRIGLLHPKESLGYVDINLTDVVNNRRTNGKYHLIDSKNGQIQIELQWRPAS
>Ptri_NTMC2T4
MGLISGLFLGIVFGIGLMAGWKHMMQYRSTKRVAKAVDIKLLGSLNRDDLKKICGDNFPDWISFPAFEQVKWLNKQLGKLWPFVAEAATAVVKESVEPLLEDYRPPGITSLKFNKFSLGTVPPKIEGIRVQSLKQGQVTMDIDLRWCGDPSIILGVEAALVASIPIQLKDLEVYTVIRVIFQLAEEIPCISAVVIALLSEPKPKIEYILKAVGGSLTALPGVSDMIDDTVNSIVTDMLQWPHRIVVPIGGIPVDISELELRPQGKLTVTVVKANDLKNMEMIGKSDPYAVVYVRPMFKVKTQVIDNNLNPVWNQTFDLIAEDKETQSLILEVFDKDIGQDKRLGRAKLALNELEAETWKELEFGLLSSFDTLKVKDKKDRGTITIKVFYHEFNKEESLAALEEEKQIIEQRKKLKEAGVIGSTMDALDGAASLVGSGVGLVGGGVGAGVGFVGSGLGAVGSGLSKAGRFMGRTITGQSSKRTGNTTPVNSVQENGGAKPL
>Vv_NTMC2T1
MGIVSTILGFCGFGVGISIGLLIGYYLFIYFQPTDVKDPIVRPLVEQDSKTLQRLLPEIPQWVKNPDYDRVDWLNKFIENMWPYLDKAICKTAKNIAKPIIAEQIPKYKIDSVEFEALTLGSLPPTFQGMKVYATDEKELIMELSMKWAGNPNITVAVKAFGLRATVQVVDLQVFAAPRITLKPLVPSFPCFANIFVSLMEKPHVDFGLKLLGADVMAIPGLYRLVQELIKDQVANMYLWPKTLEVPIMDPAKAMKKPVGILSVKVVRAMKLKKxDLMGASDPYVKMKLTEDKLPSKKTTVKLKNLNPEWNEEFNMVVKDPESQALEVNVYDWEQVGKHDKMGMNVIPLKELTPDEPKVLTLDLLKNLDPNDVQNEKSRGQIVLEALYKPFKDTEIPKDLEDPNAIEKAPDGTPAGGGLLVIIVHEAQEVEGKHHTNPYVRLLFRGEERKTKYIKKNRDPRWEEEFTFMLEEPPTNDRIHVEVVSTSSRMGLLHPKETLGYVDINLSDVVSNKRINEKYHLIDSKNGKIQIELQWRTST
>Vv_NTMC2T4
MGLISGILMGTIFGIALMAGWVHMMRYRSIKRVAKAVDIKLLGSLNREDLKKICGDNFPEWISFPVYEQVKWLNKQLTKLWPFVADAATLVIRESVEPLLEDYRPPGITSLKFSKLSLGNVAPKIEGIRVQSLKKGQIIMDIDLRWGGDPSIILAVEAALVASIPIQLKDLQVFTVARVIFQLAEEIPCISAVIVAPLSEPKPRIDYTLKAVGGSLTALPGISDMIDDTVNTIITDMLQWPHRIVVPIGGMPVDTSELELKPQGKLTLTIVKANDLKNMEMIGKSDPYVVVHIRPLFKIKTKVIENNLNPVWNQTFELIAEDKETQSLILEVIDKDITQDKRLGIAKLPLNDLEAENPKEIELRLLPSLDMLKIKDKKDRGTITIKVLYHAFNKEEQMAALEEEKRILEERKKLKEAGVIGSTMDALDGAASLVGSGIGLVGSGVGAGVGLVGTGLGAGVGIVGSGLGAVGSGLSKAGKFMGRSITGQSSSNKRNGSTTPVNNTQENGGVKP
>Hs_C2CD2L
MDPGWGQRDVGWAALLILFAASLLTVFAWLLQYARGLWLARARGDRGPGPALAGEPAGSLRELGVWRSLL
RLRATRAGAAEEPGVRGLLASLFAFKSFRENWQRAWVRALNEQACRNGSSIQIAFEEVPQLPPRASISHV
TCVDQSEHTMVLRCQLSAEEVRFPVSVTQQSPAAVSMETYHVTLTLPPTQLEVNLEEIPGEGLLISWAFT
DRPDLSLTVLPKLQARERGEEQVELSTIEELIKDAIVSTQPAMMVNLRACSAPGGLVPSEKPPMMPQAQP
AIPRPNRLFLRQLRASHLGNELEGTEELCCVAELDNPMQQKWTKPARAGSEVEWTEDLALDLGPQSRELT
LKVLRSSSCGDTELLGQATLPVGSPSRPLSRRQLCPLTPGPGKALGPAATMAVELHYEEGSPRNLGTPTS
STPRPSITPTKKIELDRTIMPDGTIVTTVTTVQSRPRIDGKLDSPSRSPSKVEVTEKTTTVLSESSGPSN
TSHSSSPGDSHLSNGLDPVAETAIRQLTEPSGRVAKKTPTKRSTLIISGVSKVPIAQDELALSLGYAASL
EASVQDDAGTSGGPSSPPSDPPAMSPGPLDALSSPTSVQEADETTRSDISERPSVDDIESETGSTGALET
RSLKDHKVSFLRSGTKLIFRRRPRQKEAGLSQSHDDLSNATATPSVRKKAGSFSRRLIKRFSFKSKPKAN
GNPSPQL
>Hs_PDZD8
MGLLLMILASAVLGSFLTLLAQFFLLYRRQPEPPADEAARAGEGFRYIKPVPGLLLREYLYGGGRDEEPS
GAAPEGGATPTAAPETPAPPTRETCYFLNATILFLFRELRDTALTRRWVTKKIKVEFEELLQTKTAGRLL
EGLSLRDVFLGETVPFIKTIRLVRPVVPSATGEPDGPEGEALPAACPEELAFEAEVEYNGGFHLAIDVDL
VFGKSAYLFVKLSRVVGRLRLVFTRVPFTHWFFSFVEDPLIDFEVRSQFEGRPMPQLTSIIVNQLKKIIK
RKHTLPNYKIRFKPFFPYQTLQGFEEDEEHIHIQQWALTEGRLKVTLLECSRLLIFGSYDREANVHCTLE
LSSSVWEEKQRSSIKTVELIKGNLQSVGLTLRLVQSTDGYAGHVIIETVAPNSPAAIADLQRGDRLIAIG
GVKITSTLQVLKLIKQAGDRVLVYYERPVGQSNQGAVLQDNFGQLEENFLSSSCQSGYEEEAAGLTVDTE
SRELDSEFEDLASDVRAQNEFKDEAQSLSHSPKRVPTTLSIKPLGAISPVLNRKLAVGSHPLPPKIQSKD
GNKPPPLKTSEITDPAQVSKPTQGSAFKPPVPPRPQAKVPLPSADAPNQAEPDVLVEKPEKVVPPPLVDK
SAEKQAKNVDAIDDAAAPKQFLAKQEVAKDVTSETSCPTKDSSDDRQTWESSEILYRNKLGKWTRTRASC
LFDIEACHRYLNIALWCRDPFKLGGLICLGHVSLKLEDVALGCLATSNTEYLSKLRLEAPSPKAIVTRTA
LRNLSMQKGFNDKFCYGDITIHFKYLKEGESDHHVVTNVEKEKEPHLVEEVSVLPKEEQFVGQMGLTENK
HSFQDTQFQNPTWCDYCKKKVWTKAASQCMFCAYVCHKKCQEKCLAETSVCGATDRRIDRTLKNLRLEGQ
ETLLGLPPRVDAEASKSVNKTTGLTRHIINTSSRLLNLRQVSKTRLSEPGTDLVEPSPKHTPNTSDNEGS
DTEVCGPNSPSKRGNSTGIKLVRKEGGLDDSVFIAVKEIGRDLYRGLPTEERIQKLEFMLDKLQNEIDQE
LEHNNSLVREEKETTDTRKKSLLSAALAKSGERLQALTLLMIHYRAGIEDIETLESLSLDQHSKKISKYT
DDTEEDLDNEISQLIDSQPFSSISDDLFGPSESV
>Hs_Tex2
MTSLYGRHAEKTTDMPKPSAPKVHVQRSVSRDTIAIHFSASGEEEEEEEEEFREYFEEGLDDQSIVTGLE
AKEDLYLEPQVGHDPAGPAASPVLADGLSVSQAPAILPVSKNTVKLLESPVPAAQVLSTVPLAVSPGSSS
SGPLASSPSVSSLSEQKTSSSSPLSSPSKSPILSSSASTSTLSSAKPFMSLVKSLSTEVEPKESPHPARH
RHLMKTLVKSLSTDTSRQESDTVSYKPPDSKLNLHLFKQFTQPRNTGGDSKTAPSSPLTSPSDTRSFFKV
PEMEAKIEDTKRRLSEVIYEPFQLLSKIIGEESGSHRPKALSSSASELSNLSSLNGHLESNNNYSIKEEE
CDSEGDGYGSDSNIPRSDHPKSTGEPTREIELKSSQGSSLKDLGLKTSSLVLEKCSLSALVSKEDEEFCE
LYTEDFDLETEGESKVDKLSDIPLKPEVLAEDGVVLDSEDEVDSAVQHPELPVKTLGFFIMCVYVYLILP
LPHYVSGLFLGIGLGFMTAVCVIWFFTPPSAHKYHKLHKNLRHWNTRSLDIKEPEILKGWMNEIYNYDPE
TYHATLTHSVFVRLEGGTLRLSKPNKNISRRASYNEPKPEVTYISQKIYDLSDSKIYLVPKTLARKRIWN
KKYPICIELGQQDDFMSKAQTDKETSEEKPPAEGSEDPKKPPRPQEGTRSSQRDQILYLFGRTGREKEEW
FRRFILASKLKSEIKKSSGVSGGKPAPVFLAPGLLPAHSRHNSPSGHLTHSRSSSKGSVEEIMSQPKQKE
LAGSVRQKMLLDYSVYMGRCVPQESRSPQRSPLQSAESSPTAGKKLPEVPPSEEEEQEAWVNALLGRIFW
DFLGEKYWSDLVSKKIQMKLSKIKLPYFMNELTLTELDMGVAVPKILQAFKPYVDHQGLWIDLEMSYNGS
FLMTLETKMNLTKLGKEPLVEALKVGEIGKEGCRPRAFCLADSDEESSSAGSSEEDDAPEPSGGDKQLLP
GAEGYVGGHRTSKIMRFVDKITKSKYFQKATETEFIKKKIEEVSNTPLLLTVEVQECRGTLAVNIPPPPT
DRVWYGFRKPPHVELKARPKLGEREVTLVHVTDWIEKKLEQEFQKVFVMPNMDDVYITIMHSAMDPRSTS
CLLKDPPVEAADQP
>Hs_eSYT3
MRAEEPCAPGAPSALGAQRTPGPELRLSSQLLPELCTFVVRVLFYLGPVYLAGYLGLSITWLLLGALLWM
WWRRNRRGKLGRLAAAFEFLDNEREFISRELRGQHLPAWIHFPDVERVEWANKIISQTWPYLSMIMESKF
REKLEPKIREKSIHLRTFTFTKLYFGQKCPRVNGVKAHTNTCNRRRVTVDLQICYIGDCEISVELQKIQA
GVNGIQLQGTLRVILEPLLVDKPFVGAVTVFFLQKPHLQINWTGLTNLLDAPGINDVSDSLLEDLIATHL
VLPNRVTVPVKKGLDLTNLRFPLPCGVIRVHLLEAEQLAQKDNFLGLRGKSDPYAKVSIGLQHFRSRTIY
RNLNPTWNEVFEFMVYEVPGQDLEVDLYDEDTDRDDFLGSLQICLGDVMTNRVVDEWFVLNDTTSGRLHL
RLEWLSLLTDQEVLTEDHGGLSTAILVVFLESACNLPRNPFDYLNGEYRAKKLSRFARNKVSKDPSSYVK
LSVGKKTHTSKTCPHNKDPVWSQVFSFFVHNVATERLHLKVLDDDQECALGMLEVPLCQILPYADLTLEQ
RFQLDHSGLDSLISMRLVLRFLQVEERELGSPYTGPEALKKGPLLIKKVATNQGPKAQPQEEGPTDLPCP
PDPASDTKDVSRSTTTTTSATTVATEPTSQETGPEPKGKDSAKRFCEPIGEKKSPATIFLTVPGPHSPGP
IKSPRPMKCPASPFAWPPKRLAPSMSSLNSLASSCFDLADISLNIEGGDLRRRQLGEIQLTVRYVCLRRC
LSVLINGCRNLTPCTSSGADPYVRVYLLPERKWACRKKTSVKRKTLEPLFDETFEFFVPMEEVKKRSLDV
AVKNSRPLGSHRRKELGKVLIDLSKEDLIKGFSQWYELTPNGQPRS
>Hs_eSYT2
MSGARGEGPEAGAGGAGGRAAPENPGGVLSVELPGLLAQLARSFALLLPVYALGYLGLSFSWVLLALALL
AWCRRSRGLKALRLCRALALLEDEERVVRLGVRACDLPAWVHFPDTERAEWLNKTVKHMWPFICQFIEKL
FRETIEPAVRGANTHLSTFSFTKVDVGQQPLRINGVKVYTENVDKRQIILDLQISFVGNCEIDLEIKRYF
CRAGVKSIQIHGTMRVILEPLIGDMPLVGALSIFFLRKPLLEINWTGLTNLLDVPGLNGLSDTIILDIIS
NYLVLPNRITVPLVSEVQIAQLRFPVPKGVLRIHFIEAQDLQGKDTYLKGLVKGKSDPYGIIRVGNQIFQ
SRVIKENLSPKWNEVYEALVYEHPGQELEIELFDEDPDKDDFLGSLMIDLIEVEKERLLDEWFTLDEVPK
GKLHLRLEWLTLMPNASNLDKVLTDIKADKDQANDGLSSALLILYLDSARNLPSNPLEFNPDVLKKTAVQ
RALKSGKKISSNPNPVVQMSVGHKAQESKIRYKTNEPVWEENFTFFIHNPKRQDLEVEVRDEQHQCSLGN
LKVPLSQLLTSEDMTVSQRFQLSNSGPNSTIKMKIALRVLHLEKRERPPDHQHSAQVKRPSVSKEGRKTS
IKSHMSGSPGPGGSNTAPSTPVIGGSDKPGMEEKAQPPEAGPQGLHDLGRSSSSLLASPGHISVKEPTPS
IASDISLPIATQELRQRLRQLENGTTLGQSPLGQIQLTIRHSSQRNKLIVVVHACRNLIAFSEDGSDPYV
RMYLLPDKRRSGRRKTHVSKKTLNPVFDQSFDFSVSLPEVQRRTLDVAVKNSGGFLSKDKGLLGKVLVAL
ASEELAKGWTQWYDLTEDGTRPQAMT
>Hs_eSYT1
MERSPGEGPSPSPMDQPSAPSDPTDQPPAAHAKPDPGSGGQPAGPGAAGEALAVLTSFGRRLLVLIPVYL
AGAVGLSVGFVLFGLALYLGWRRVRDEKERSLRAARQLLDDEEQLTAKTLYMSHRELPAWVSFPDVEKAE
WLNKIVAQVWPFLGQYMEKLLAETVAPAVRGSNPHLQTFTFTRVELGEKPLRIIGVKVHPGQRKEQILLD
LNISYVGDVQIDVEVKKYFCKAGVKGMQLHGVLRVILEPLIGDLPFVGAVSMFFIRRPTLDINWTGMTNL
LDIPGLSSLSDTMIMDSIAAFLVLPNRLLVPLVPDLQDVAQLRSPLPRGIIRIHLLAARGLSSKDKYVKG
LIEGKSDPYALVRLGTQTFCSRVIDEELNPQWGETYEVMVHEVPGQEIEVEVFDKDPDKDDFLGRMKLDV
GKVLQASVLDDWFPLQGGQGQVHLRLEWLSLLSDAEKLEQVLQWNWGVSSRPDPPSAAILVVYLDRAQDL
PMVTSELYPPQLKKGNKEPNPMVQLSIQDVTQESKAVYSTNCPVWEEAFRFFLQDPQSQELDVQVKDDSR
ALTLGALTLPLARLLTAPELILDQWFQLSSSGPNSRLYMKLVMRILYLDSSEICFPTVPGCPGAWDVDSE
NPQRGSSVDAPPRPCHTTPDSQFGTEHVLRIHVLEAQDLIAKDRFLGGLVKGKSDPYVKLKLAGRSFRSH
VVREDLNPRWNEVFEVIVTSVPGQELEVEVFDKDLDKDDFLGRCKVRLTTVLNSGFLDEWLTLEDVPSGR
LHLRLERLTPRPTAAELEEVLQVNSLIQTQKSAELAAALLSIYMERAEDLPLRKGTKHLSPYATLTVGDS
SHKTKTISQTSAPVWDESASFLIRKPHTESLELQVRGEGTGVLGSLSLPLSELLVADQLCLDRWFTLSSG
QGQVLLRAQLGILVSQHSGVEAHSHSYSHSSSSLSEEPELSGGPPHITSSAPELRQRLTHVDSPLEAPAG
PLGQVKLTLWYYSEERKLVSIVHGCRSLRQNGRDPPDPYVSLLLLPDKNRGTKRRTSQKKRTLSPEFNER
FEWELPLDEAQRRKLDVSVKSNSSFMSRERELLGKVQLDLAETDLSQGVARWYDLMDNKDKGSS
>Sc_Tricalb1
MAKEDTGVTAPKKPETAQVANINGIDKLEPPKTKEETESSKSVSSEKAAHASDESFKRSI
HEASYVGWKQIGGWEDKDELTLDDELMDMTRETFLDNIIPDSLYGDWYHSVAIFFIGGVA
SFALGHYKFSMGSAFFVIVITSLLYRTSAKKYRGSIRELVQKEFTVQKVENDYESLEWLN
AFLDKYWPILEPSVSQLIVQQANEQMATNEAIPKFITQLWIDELTLGVKPPRVDLVKTFQ
NTASDVVVMDWGISFTPHDLCDMSAKQVRNYVNELAVVKAKIFGITIPVSVSDIAFKAHA
RVKFKLMTPFPHVETVNIQLLKVPDFDFVATLFGRSIFNWEILAIPGLMTLIQKMAKKYM
GPILLPPFSLQLNIPQLLSGSNLSIGILEITVKNAKGLKRTSSILNESIDPYLSFEFNDI
SIAKTRTVRDTLNPVWDETLYVLLNSFTDPLTISVYDKRAKLKDKVLGRIQYNLNTLHDK
TTQRNLKAQFLRNSKPVGELTFDLRFFPTLEEKKLPDGSVEELPDLNTGIAKVVVEEGSR
FAEEEQKVTAYVEVYLNAKLVLTTGKATDTGTLKWNSDYEAVIADRRKTRYKFVVKDGKG
EEIGSTIQTLNDLIDRSQVNKNLIPLKNQKGDIKITTYWRPVRLEIGSNSVAYTPPIGAI
RVFIEKANDLRNLEKFGTIDPYCKVLVNGLSKGRTDFKSQTLNPVWNQVIYVAVTSPNQR
ITLQCMDVETVNKDRSLGEFNVNVQDLFKKDENDKYEETIDEKAKVGRLVMPKKKPKGTI
TYYTSFYPALPVLTLEEIQDLDKVNKKKKALELRKSAIDEKKISKEDKAKFDQEWNEVKE
LEDMYSNRQKLDLPELLQYNQGVLAVTVLNGELPDSGLYVQAFFDDNGHPRFVSPRIPSR
IVKNGWSGDVIIKELDKSITTFRVAKNKNYNRVEKCVCEVELPTQELVKNCYYKPSILHL
SGEGSAKLMLQISWFPIDTKQLPANDLITNSGDLTIMSRSAENLIASDLNGYSDPYLKYY
INNEEDCAYKTKVVKKTLNPKWNDEGTIQINNRLNDVLRIKVMDWDSTSADDTIGTAEIP
LNKVKVEGTTELDVPVEGLENAGQDGGMLHLAFSFKPRYTISVSKREKKVGDIASKGLGT
GLKAGTTVIGGGVGAIGKIKKGVFGGLGSLTNHKKNHEMGEEETKF
>Sc_Tricalb2
MSPNSSKTRTDQISSMPGINEATKVESKNVVKDAVPIKSEVETNGTSIVREKQDPSYVGW
KQVGGWEEKDELTSEDLLVDVNKDTFLGNLLPDKFYGDWYHEVAILIIAGLCSFVLGYFK
FSLASVLIVMLTTGMLYRTSSKKYRESLRDLAQKEQTVEKITSDYESVEWLNTFLDKYWP
IIEPSVSQQIVDGTNTALSENVAIPKFIKAIWLDQFTLGVKPPRIDAIKTFQNTKSDVVV
MDVCLSFTPHDMSDLDAKQCRNYVNSNVVLKAKIFGMDIPVSVADIFFQVFVRFRFQLMT
TLPLVETINIQLLEVPEVDFISRLLGNSVFNWEILAIPGLMRLIQKMAFKYLSPVLLPPF
SLQLNIPQLLSKTGLPIGVLEIKVKNAHGLRKLVGMIKKTVDPYLTFELSGKIVGKTKVF
KNSANPVWNESIYILLQSFTDPLTIAVYDKRETLSDKKMGTVIFNLNKLHANHYHKNEKV
HFLRNSKPVGELTFDLRFFPTIEPKKLLNGDEEPLPDMNTGITKITIRELKGLDELSDKK
FVFAELYVNAELVMTTKKEKRTAHLKWNSDYYSVVTDRRKTICRFVLKDQSGKVISSSVQ
PLNHLIDRTEVNKEWIPLRNGKGELKVTTYWRPVDIDLGLKSVGYTTPIGMLRVFINKAE
NLRNPDSLGKISPYAKVSVNGVARGRTNERIETLNPIWNQSIYVSVTSPLQKVSIDCFGI
DTNGDDHNLGSLNIQTQNIYHKDNDDKYTIFIDNAPRTGNLIGKKGVKGTVTYYLSFYPV
VPVLSLEEAKEVDEINEKKDKLEKQKSTLDDKNISKEEKERIKKEEFRLTEKYDMYSYKM
KLDLDELLQYNAGVLGVTVLGGELPQPGLYVQTFFDSCGYAAITSAKNAIRTIKTGWSGD
FMIKELEWSVTTFRVTKTKDANKAENFICEVNIPTIELVRNCYYKPSVLNLIGKKSAKLL
VQVSWFPVTATELPQSDLITNSGDLKITAKSAENLIGVNKNGYSDPYVEFFLNEKSTSPF
FKTAVQKKTLNPTWNESKTIEVSNRVNDYLTINVKDYESTNSNRSIGKAVVPLSTIDPES
DTTFNIPLVGPKGEDGGVLHLEFEFEPRYTTNVVKREAGLGNFATKGLGTGIKAGSTVFA
LGTNVVSTGLGTIDKVKAGVFGGKKSTTTGDKKSEEKQ
>Sc_Tricalb3
MTGIKAQVHPPPDSTLFHEEEKKKVGGNLPQKVINQQERGSDHAPSGHHQYHQLINHDAN
DTKTSNSVSDVSKGQKTADSNPEGKKQSSKDIFVASSAQKTNQLPGPNPQGSIGAVPLEG
LRPKEFRSAPSRKPNKFDTSITKPGVLDDLGKLDEKDIKEKFHLDSDDKLFPWQNVGEFH
ASGKGSPNTKMSRVIKAYILENFYNDWYCNIATVLGTCFFSWLFAYIGFSWWSMIFIFLG
TATVYNAEYTRFNRNIRDDLKRVTVEETLSDRVESTTWLNSFLSKFWVIYMPVLSQQVKD
NVNPQLAGVAPGYGIDALAIDEFTLGSKAPTIKGIKSYTKTGKNTVEMDWSFAFTPSDVS
DMTATEAREKINPKISLGVTLGKSFVSKTMPILVEDINVAGKMRIKVEFGKAFPNIKIVS
LQLLEPPLIDFALKPIGGDTLGLDVMSFLPGLKSFVKNIINSNIGPMLFPPNHLDINVED
IMAAQSKEAIGVLAVTIASADSLKGSDFITNTVDPYIVMTTEDAVPGTDEEVRTSIKSNV
KNPRWNETKYLLLNTLEQKLNLKCFDFNDVRKDTVIGDLQLDLADLLQNPVLDNQTAELR
SGTKSKGILHYSLHWFPVKEDKSEEKAVERAEAKAKGKKEDENEDTTEKEEDENEESSQT
DVGIAKITLQKVKYLDTTSSMTGSLSPCAELFIDGQKVKSYRTLRRINEPSWNETIEVLV
PSKSNSKFVLKIFDDRMNGKALICEYSSSLDDIMTTLDTAQEFVKGSPQGDIYLDVSWKS
IEMTGAFAAANSVSEPIGCIKLDVKDAIIKGDLSGVGDVDPYYTVSLNRRVLYKSIYHSD
TDHPIFDNSTYVPIFSPNQILTLEFHDYQKIGKDRFIGSVQIPTSNVFKKDPKSGKYVGN
NGKEEISKLKLKDHEHKVTESIVNVSTTFIPINLVYSPEELVNVEKLEKELKEKKKKFEA
TQEENEQEMEKNPKEWEVAEIEDPFDSDEKKINRKAKLSLNELIKQKSGILSMQILEGTL
SPSSAYLEILADDISYPVFICMKPSQGKLNSEMANIFIRDLNYSKLHFRVSKKHIAKDSD
DVISETSYSTLKLLKQAYEEPMWLNFNGSKMKVRFLYTPTSVKLPSSESVEDTGYLNIKL
ISGHGLKSADRNGYSDPFVHIFVNDKKVFKSNIKKKTLDPVWNEDAKIPILSRSKNQVIF
NVLDWDRAGDNDDLGQASLDVSSLEVGKTYNWNLNLNTQGSIKLQGSFNPEYIKPSFDIV
KGGITDKPMKIASGAAHATVGIAGTGIGAATGVATGGLKKGGHLLKSLGGNPMKRSKSSN
GNESNGAKKSSEKKSFDRRSPSNLNSTSVTPRASLDYDPSVPNTSYAPVQSASPVVKPTD
NTSSSSNKKDTPSSNSRGHSRASSFARTLAPHGTYNGFITVVAAENVAKHVQIKISLTQG
GRLKHIYKTKSQKANNDGVAVFDEECSFKASPEANLVLGAISHQRLSRDKDLGIAQINLG
DPQIQQDGQISVKLGDGHLIVKINYGKDKNGQVPPVPEVPQEYTQ
>Sc_NVJ2p
MASLKVFLAVYLLGGITFLPLVLFTLYKIHLLYSNLKSASKKELDHDTADEIDEKTRLLARDIDPEFKAR
KLEEQLGVKVFNKGWITVTKQYYYHSSEVAVILKNSNNNKDSDTALQEQILQRTDLKKKQRFFAVLRHGN
LFLYKDDSQNANLVHAISLQNRFITIWPRFDELGKEELPDASLFTKRTCIAIFKNDLVSIDSKNHNVILP
HFDPLTSAESNNGDISTNDTTHEYQSQFHSSNQFFLYFDNNMDKEDWYYQLINASKNSNSLSTGLLDPNV
SANAAHLKTKDMLQLIQDINSTENQLTTKWLNALLGRLFLSLQQTDTLNKFIHEKICKKLNKIKTPGFLD
DLVVEKVDVGDSAPLFTSPELLELSPEGSTKIAIDVQYRGNLTIIIATKASINLGSRFKQREVSLQLSIK
IKEFSGPLLFLIKPPPSNRIWYAFRTEPIMDFEIEPIVSSSKLSYNVVTNAIKSKFAEAVKESLVVPFMD
DIVFYPTPNEVYRGGIWEEQDPEAAARARTAAAASDMNNTSAKEHLEALQEGGMKTQSRIKKALRPERKK
ENLKDLVDASGVATKTTTQTTVTTATNDDVSSSENSTKSRKYFKNSIKKIGRWYKDNVGNSSDTEDMDEI
DVQDKKNDDSADERESDNPILTSNPKMISNRRPVPRRPSQPLNTLSPKLEGRKEKDTENFPVPPSASNMN
ASKMFANKENRKFSVSSNDSQNSLKNGDPHVKASKLESSQAFVKKTSQNRFNDGFFKQDLEFEEQREPKL
>Sc_Mmm1
MTDSENESTETDSLMTFDDYISKELPEHLQRLIMENLKGSTTNDLKQTSNNSEFNVSKNG
SFKGLDDAIQALQMQSVLHPSSLGSLATSSKFSGWSFAQGFFVGQLSIVLLFIFFLKFFI
FSDEPSKSKNPKPAASRHRSKFKEYPFISREFLTSLVRKGAKQHYELNEEAENEHLQELA
LILEKTYYNVDVHPAESLDWFNVLVAQIIQQFRSEAWHRDNILHSLNDFIGRKSPDLPEY
LDTIKITELDTGDDFPIFSNCRIQYSPNSGNKKLEAKIDIDLNDHLTLGVETKLLLNYPK
PGIAALPINLVVSIVRFQACLTVSLTNAEEFASTSNGSSSENGMEGNSGYFLMFSFSPEY
RMEFEIKSLIGSRSKLENIPKIGSVIEYQIKKWFVERCVEPRFQFVRLPSMWPRSKNTRE
EKPTEL
>Sc_Mdm34
MSFRFNEAVFGDNSFNERIREKLSTALNSPSKKKLDILKSGIKVQKVDFPTIPQLEILDL
DIITQPKSLAKGICKISCKDAMLRIQTVIESNLLLINEQDTPSFTMPQLINNGSFTIPIT
MTFSSIELEAITNIFVKNPGIGISFNDVDLDFKFDCSVKILQSTIERRLKESMHVVFKDV
LPSLIFNTSQNWFTNRGESTSTIPGKREHHHQQTTMSRNVILDGSDFQELSPINMLRLSS
IVSSRSTLSLHSTVMNSLSAIPGCLERQNLYRFISRMPSLNNYYSSQSFPQPKSSTVSSK
QLVKPFYCSHNLLPKTVLDSSQYDLATITKIQSRLFDRSNSNDDNAKPRRRKIKCKKTRT
PSNLQSQGEQAVDDSTAIETVTSTPVQTPIPELEEQSPPYLKTTVSIRDKYVIPEKISLN
LDSKKDTSKKKPFYFIGLNSQEPSNNWKWGMEDSPPPYH
>Sc_Mdm12
MSFDINWSTLESDNRLNDLIRKHLNSYLQNTQLPSYVSNLRVLDFDLGKVGPAITLKEIT
DPLDEFYDSIREEADQETEENNDNKEDSEHICPDRTIANHEGPKDDFEAPVVMPSPNDIQ
FLLEVEYKGDLLVTIGADLVLNYPVEKFMTLPVKLSISDIGLHSLCIVACLSKQLFLSFL
CDVSDPALDDNQTVLDPKGPILAATKPLERISIVRSMKIETEIGEQYQGQGSVLRSVGEL
EQFLFTIFKDFLRKELAWPSWINLDFNDGDE

>Niben101Scf07459g00016.1
MGSLNRDDLKKMCGDNFPEWISFPVYEQVKWLNKELSKLWPFVAEAAEAIIKESVEPLLEDYRPPGITSLKFSKLSLGTVAPKIEGIRVQSLKTDRITMD
IDLRWGGDPNIVLGVQAAMVASIPIQLKDLQVFTVIRVIFQLAEDIPCISAVVVALLSEPKPRIDYTLKAVGGSLTALPGISDMIDDTVNSIVTDMLEWP
HRIVVPIGGIPVDTSDLELKPQGKLIVTIVRANGLKNHEMIGKSDPYVVLYIRPLFKLKTKTIDNNLNPVWDQTFELIAEDKETQSLILEVFDKDIGQDQ
RMGVTKLPLNELETETPKEIELRLLPKLDMLKVKDKKDRGTITVKVLYHEFNKEEQLAALEAEKKILEERKRLKAEGVIGSTMDALDGAASIVGSGVGMV
GTGIGAGAGIVGSGLGAVGSGLSKAGKFMGRTFTGQSSSSQARKRSGSSTPINSLQENGGA

>Niben101Scf02025g03007.1
MGFLSSILGFCGFGVGVSAGLVIGYFMFIFFQPNDVKDPVIRPLVERDTQSLQQLLPEIPIWVKCPDYDRVDWLNKFLELMWPYLDKAICRTVKNIAAPI
IAEQIPKYKIESVEFETLTLGSLPPTFQGMKVYATDEKELMMEPYLKWASNPNVTVAVKAFGLKATVQVIDLQIFAAPRITLKPLVPSFPCFAKIVVSLM
QKPHVDFGLKLLGADLMSIPGLYRFVQETIKDQVANMYLWPKALEVQILDPSKAMKRPVGILHVKILRAMKLRKKDLLGASDPYVKLKLTESKLPSKKTT
VKHSNLNPEWNEEFSMVVKDPESQALEISVYDWEQIGKHDKMGTNIVPLRDLTPDESKTMTLDLLKNMDLNDVQNDKQRGQIVVELTYKPFKEEDLPKDF
EEAGTVLNAPEGTPPGGGVLVVIVHQAEDVEGKNHTNPYVRIIFKGEERKTKQVKKNRDPRWEEEFSYVLEEPPVNDKLHVEVISTSTRIGLLHPKEVLG
YIDISLSDVVHNTRINEKYNLIDSKNGRIQVELQWRTAK

>Niben101Scf04918g00012.1
MSFVVGLVVGLMVGVGLIVLFVKSENSRSKLRSELATIIAAFARMTVEDSRKIFTPDQYPSWVVFSNQQKLKWLNSHLEKLWPYVDEAASELVRSSVEPI
LEQYRPMILASLKFSKFTLGTVAPQFTGISILEDGSEGITMELEMQWDGNPSIILDIKTYVGVALPVQVKNIGFTGVFRLIFRPLVDEFPCFGAVCYSLR
QKKKLDFTLKVVGGDMTAIPGISDAIEGTIRDAIEDSITWPVRKIIPILPGDYSDLELKPTGVLEVKLVQAKELTNKDLIGKSDPFAELYVRPIRDRMKK
SKTINNQLNPVWNEHFEFVVEDPLTQHLVVKIYDDEGLQAAELIGCAHIRLNELEPGKVKDVWLKLVKDLEIQRDQKNRGQVHLELLYCPYGMKNGFNNP
FAPNVSMTSLEKVLKSGAEGKEAAQNGGEINRRKDVIVRGVLSVTVISADDLAPTDLLGKADPYVVITMKKTETKNKTRVVPESLNPVWNQTFDFVVEDG
LHDMLILEVWDHDTFGKDYMGRCILTLTRVLMEGEYKETFELDGAKSGKLNLHLKWAPQPIYRDS

>Niben101Scf04679g00001.1
MGLLVGFFLGAALGVGLIVCFARFQNNRSKARIDLAKAIAAFARMTVQDSRKLLPPEAYPSWVVFSQKQKLSCIFCNFLGLYIYVLLKEFNLLMMVVVFP
FCKLQLNWLNQHLEKIWPYVDEAASELIRTSVEPVLEQYRPSILAALKFSKLTLGTVAPSFTGVSIIDGDPGEIIMELEMQWDGNPNIVLDIKTLVGVAL
PIQVKNIGFTGVFRLIFKPLVAELPCFGAVCYSLRQKKNLDFTLKVVGGDISALPGVSDAIEGTIRDAVEDSITWPVRKIVPILPGDYSDLELKPVGILQ
VKLIEAKELTNKDIIGKSDPFVELFIRPLRDRTKTSKVIDNCLNPIWNEHFEFIVEDISTQHLTIRVYDDEGIQAAEFIGCARIDLKDLEPGKVKDVHLE
LLFCPFGMDSVFMKGFKPDYALTTLEKALRPESANFSQAVSEKKGDILFRGVLSVTVISAEDVPVTDLMGKSDPFVVLIMKKSEQKNKTRVLNNTLNPVW
NQTFDFVVEDGLHDLLMLEDETPLRTNLFLHEM

>Niben101Scf07109g01003.1
MGFVSTILGFCGFGVGISFGLVIGYYLFIYFQPCDVKDPVIRPLVERDTKSLQQILSEIPLWIKCPDYDRVDWLNKFLEYMWPYLDKAICRTAKDIATPI
IAEQIPKYKIDSVEFETLTLGSLPPTFQGMKVYVTDEKELIMEPSLKWAGNPNVTVAVKSFGLKATVQVVDLQVFAAPRITLTPLVPSFPCFAKILVSLM
EKPHVDFGLKLLGADLMSIPGLYRFVQETIKDQVANMYLWPKTLEVQILDPSKAMKKPVGILHVKILRAMKLRKKDLMGGSDPYVKVKLTESKLPSKKTT
VKHKNLNPEWDEEFNMVVKDPETQALELSVYDWEQIGKHDKMGMNVVPLKDLTPDESKTMTLDLLKNMDSNDTQNDKDRGQIMVELTYKPFEEDKLPKEF
EESDAAQKVPEGTPPGGGVLIITVHEAQDVEGKHHTNPYVKIIFKGEERKTKQVKKNRDPRWDEDFTFVLEEPPVNDKLHLEVVSTSMRIGLLHPKEVLG
YIDISLSDVVNNKRINEKYHLIDSKNGRLQVELQWRTAS

>Niben101Scf12673g00004.1 
MGLLVGFFLGVALGVGLIICFARFQNNRSKARIDLAKAVAAFARMSVQDSRKLLPPEAYPSWVVLLKAFNLLIMLNWLNQHLEKIWPYVDEAASELIRTS
VEPVLEQYRPSILAALKFSKLTLGTVAPSFTGVSIIDGDPGEIIMELEMQWDGNPNIVLDIKTLVGVALPIQVKNIGFTGVFRLIFKPLVAELPCFGVVC
YSLRQKKNLDFTLKVVGGDISALPGVSDAIEGTIRDAIEDSITWPVRKIVPILPGDYSDLELKPVGILQVKLIEAKELTNKDIIGKSDPFVELFIRPLRD
RTKTSKVIECITPLNPIWNEHFEFIVEDISTQYLTIRVYDDEGIQAAEFIGCARIDLKDLEPGKVKDVWLKLLKDLDIQRDNKNRGQVHLELLFCPFGMD
SVFIKGFKPDYALTTLEKALRPESANFSQAVSEKKGDILFRGVLSVTVISAEDVPVTDLMGKSDPFVVLIMKKSEQKNKTRVLNNTLNPVWNQTFDFVVE
DGLHDLLILEVWDHDTFGKDKIGRCIMTLTRVILEGEFKDTFTLDGAKSGRLTVHLKWTPQPIIRD


>Niben101Scf06326g00010.1
MSFILGVVIGITFGLGIIVAFVKSENARSKYRTELASGIAAFARMTVEDSRKIFTPEQYPSWVVFSNQQKLKWLNSHLEKIWPYVDEAASELVKSSVEPI
LEQYRPVILASLKFSKFTLGTVAPQFTGISIIEDGSEGITMELEMQWDGNPSIILDIKTYVGVALPVQVKNIGFTGIFRLIFRPLVDEFPCFGAKKLDFT
LKVIGGDMTAIPGLSDAIEGTIRDAIEDSITWPVRKVIPILPGDYSDLELKPIGVLEVKLIQAKELTNKDLIGKSDPFTVLYNNDLNPIWNEHFEFVVED
PLTQHLVVKIYDDEGLQSAELLGCAHIRLNELEPGKVKDIWLKLVKDLEIQRDQKNRGEVTTATPFTFLGHVSIDSAVAGNTCT

>Niben101Scf07614g00012.1
DPVIRPLVERDTQSLQQLLPEIPVWVKCPDYDRVDWLNKFLELMWPYLDKAICRTAKNIAAPIIAEQIPKYNIDSVEFETLTLGSLPPTFQGMKVYVTDE
KELMMEPYLKWASNPNVTVAVKAFGLKATAQVIDLHIFAAPRITLKPLVPSFPCFAKIFVSLMEKPHGDFGLKLLGADLICAWDNSKLPSKKTTVKHSNL
NPDESKTMTLDLLKNMDLMMFRMTSNADRLDWKVLKAPQAPQGGGVLVVIVHQAEDVEGKNHTNPYVRIISKGEERKTKKNRDPRWEEEFNFVLEEPPVN
DKLHVEVIRTSTRIGLLHPKEVLGYIDISLSDVVHNTRINEKFNLIDSKNRRIQVELQWRTAK

>Niben101Scf04954g05004.1
MGFLSSLLGVLGFEIGFLLGLFIGFYFFIYSEPTDVEDPLVSPLCELDTHALQDLIPDIPLWVKSPDYDRVDWLNKFLQNMWPFLDKAICSTIRSVAEPI
FSEYIGQYTITKIDFETLTPGTLPPVLQGLKVYETNERELVMEPAIKWAGNPNIVVVVTSSCLQNLQIKLQLVDLQIFVAPRVTLKPLVPSFPCFSNIAV
SIMEKPHVDFGLKVLGGDVMAIPGLYRYVQEIIKKQVAVLYHWPQTLEIPVLDASLVGIKKPVGILHVKVVRAVKLLKMDLLGLSDPYVKLSLSGDSLPS
RKTSIKKKNLNPEWNESFKLTVKDAQSQILHLDVIDWDKVGAHDRLGSQLLPLKLLQPNETKEFTLHLVKNSSISVAHDKKQRGQIVVELTYAPFREDTD
GMSGPLNSFSWKEIGLETISGNDSPRGAGLLFVTVQGAKDVEGSRHNNPYVVIFFRGEKRKSKMVKKTRDPQWCEEFHFMLEEPPVHEKIHLEVLSKRNG
ISFRSKESLGHVDINLDDVVHNGRINEKYHLIDSKNGVIHVELRWKSI

>Niben101Scf02003g01001.1
MLLLFIVFVLGAVTVLAVEAVGVVLLIRWLNQRVAREGIVWILESERIPKAFLVDKTLKQQKAKKEILEVTPTQKFAQIKDHYLVLTESDGSHVEILLKG
CIIAAVSASSLAKRYPIKIESRASTLFEGSRILYIYLETCWEKEAWCKSLRLASCEDKEKLKWFAKLNIEFQNYLMSLNAGYPSFMKPHSSIGVDLGDKS
SKFDGSSSKVRQFLKKLGKKASKSVLENKGTFISTSDHEERKISERVHSFQDLAFAGGGVKPAPTRKPLDFSTKDVVVPSTGSGSRSQISVTSDADSDDR
VFGDEGTLCWNLLISRLFFDAKRNDQMRTSLQVRIQRMLSNIRIPSYIGEVTCTAVNIGNLPPYIRAMRVLPSDMNEFWAFEIDLQYSGGAILDVETRVA
VQDLDFPEGDEPDVDSAASHDAKPDLLEGSEQFGKGKHSEENVHKIDQTNEGEFSDGIRSSNIIPSESPQVSRWKSIFNSVAKQVSQVSLSLGIRVASIQ
GTMRLYIKPPPSDQIWFGFTSMPDIDFHLDSFVGEHKISSAHLSSFLINRFKVAIRETLVLPNCESVCIPCMLAEKDDWVPRQVAPFIWINREAAGNNAN
RQEAPSSQPGDATRFTEVDRGGTSGNGESKSENPGRTGWANQQSKSLDPHALSAPTHSPDTGRTTSNAEGKQEKPRKVGWSALQSKSLDPHASLSVPIAQ
PSTSNQASEELKAPLLKYEEQQVGHLRSTGENIESKSPSRQLVLLEEKNQITGEDDTKSARIGRRARMLGLGKKMGEKLEERARHIEEKGRNLVERMRGQ
Q

>Niben101Scf00338g08012.1
IVSPITPLPLLFGFSPPIELEIRLKNGFVLTLQNLVNFFFLSGENFRPKRMMLLLTVFVLGGVTVLAVEAVGIVLLVWCFMRRVSRQGDKEKTTEESLPF
AGDIDPSFYKKQAVWVLESERIPKVSNGEKGTKQQKAHKEILEVIPVQKFGKIKDHSLILTESDGSCTEIPLKGCMVSAVSASSLAKKYPIKIENGASAM
YKGGGIFYIYLETSWEKESWCKALRLASCKDEEKLKWLARLNLEFRNYLTRLNAGYPSFMKPSSSFGAELVDKSSKPDSSSSKVRQFLKKIAKKTTKNAP
ENKASCSSKSGYDERKMSEKTHSFQDLDLASGVMKVASTRKPLDFCNEDVTASSSVVSSTGSVIFYADSDDRVFCDEGSLCWNLLISRLFFDAKRNEQMK
SSLQERIQRTLSNIRSPSYIGEVTCAAVDVGNLPPYIHAMRVLPSDMNEVWAFEIDVQYSGGAILDLETRLEVQDLDLHEGDDASVDSSAVDDVKADLLE
GFEDFDKFKHLDDHVDKMDQRDGVDTPALEETCRFLTNCIFNIQVPLSLGIRVASLRGTLRLYVKPPPSDQIWFGFTSMPDIDIHLNSSVGDRKISSGHL
SLFLISRIKAAIRETIVLPHCENVCIPWMIAEKDDWVPVKDAPYIWINNKSAGNANKPEARISHPGDTTQVAEADRRSNAERGFNGGGWASKKSKSLDPH
IFCSVPSGKPSFNSRSLTSSPERKHVNPKKLHGDAQQGRLSDPQSYLSVHKSQSSSDLHAPLLKHNEEQRETHRMSSESMSPSHLEEQNHFTEDDMKPKR
TGTRARMYGLRKKMGEKLEEKKRHIEVKGRHLVERMRSHKEYS

>Niben101Scf03128g04013.1
MGFISTILGFFGFGMGIVLGLVMGYFLFIYVLPTDVKHPDIRPLAEQDTESLQRLLPEIPLWVKNPDYDRLDWLNKMIELMWPYLDKAICKTAKGIVDPI
IAEQIPQYKIGSVDFQSFTLGTLPPTFPGMKVYITEEKELIMEPVIKWAANPNITVAVKAFGLKATAQVMLKLNTLSNKYGDVQTCSRNSQVVDLQIFAL
PRITLKPLVPTFPCFAKIYVSLMEKPHVDFGLKLLGADAMSIPGVYRFVQEIIKDQVANMYLWPKTLEIQILDPSKAMKRPVGILNVTVVRAIKLKKTDL
LGLSDPFVKLKIMDDKLSSKKHQ

>Niben101Scf02353g01008.1
MCFSLKLEEDEEELWFAATPHATQPEASSISNRNARNFHGFTNGLDLFQLIGIVWILESERIPRAFPVDKTLKQQKSKKEILEVTPTQKFAQIKDHYLVL
TESDGSHSGSGFVFAAGAKRYPIKIESRASTLYEGSRILYIYLETCWEKEAWCKSLRLASCEDKEKLKWFAKLNIEFQNYLMSLNAGYPSFMKPHSSIGV
DLGDKSSKFDGSSSKVRQFLKKLGKKASKSAPENKGTFISTLDHEERKISERVHSFQDLAFAGGGVKSAPTRKPLDFSTKDCLISERVHSFQDLAFAGGG
VKSAPTRKPLDFPTKDVVVPVTGSGSRSQISVTSDADSDDRVFGNEGTLCWNLLISRLFFDAKRNDQMRTSLQARIQYSGGAILDVETRVAVQDLDFPEG
DEPDVDSAASRDAKPDLLEGFEQFGEGKHSEENVDKIDQTNEDGMRSSNIIPSESPQVSRWKSIFNSVAKQVSQYTVESLIARKAHYIEVSLSLGIRVAS
VQGTMRLYIKPPPSDQIWFGFTSMPDIDFHLDSFVGEHKISSAHLSSFLINRFKVAIRETMVLPNCESVCIPCMLAEKDDWVPRQVAPFIWINRETAGNN
ANRQEAPSSQPGDATRFTEVDRGSTSGNAESKSENPGRTGWANQQSKSLDPQAFLSVPTLRPDTGSTTSNAEGKQEKPRKVGWPALQSKSLDPHASLSVP
IAQPSTSNQASEELKAPLLKHEEPQVGHLRSTEENIEGKSPSRQLVLLEEKNQITGEDDTKSTRIGRRARMLGLGKKMGEKLEERVRHIEEKGRNLVERM
RGQQ

>Niben101Scf01702g02007.1 
MGFISTILGFFGFGMGIVIGLVIGYFLFIYVLPTDVKHPDIRPLAEQDTESLQRLLPEIPLWVKNPDYDRLDWLNKMIELMWPYLDKAICKTAKGIVGPI
IAEQIPQYKIESVDFQSFTLGTLPPTFPGMKVYITEEKELIMEPVIKWAANPNITVAVKAFGLKATAQVVDLQIFALPRITLKPLVPTFPCFAKIYVSLM
EKPYLVASPCLICLQPHVDFGLKLLGADAMSIPGVYRFVQEIIKDQVANMYLWPKTLEVQILDPSKAMKRPVGILNVTVVRAMKLKKTDLLGLSDPFVEL
KIMDEKLSSKKTSVKHKNLNPEWNEEFSFVVKDPETQVLKFSVYDWEQVGSHEKMGVNIVPLKDLTPDEPKVLTLDLLKNLKPDDVQNEKARGQLVVEVM
YKAFNDEELANGPDESGTVEKAPDGTPEGGGMLVIKKNRDPRWEEEFQFVLEEPPVNDRIHVEVVSTSKRMGLRHPKEALGYVDVYLADVVNNKRINERY
HLIDSKNGRLQIELQWRTAS

>Niben101Scf08691g00001.1 
MGFLGSLLGIFGFGIGISVGLVVGYFLFIYFEPRDVKDLPESTPFDEIEPSLLVDLLPELPLWVMNPDYERAICGIIKSTTKPIFAEYIGQYQIKSIEFE
QLTLGTIPPRFHGIKVYHSNEKELVFELAVRWAGNPNIVVALKLLSLQISVQLIDFQMAATARATLKPFVPTFPCFSSIIVSLTKKPEVDFGLKVIGGDL
MAIPGLHHFVQETICKQVARLYLWPQTLDIPILDSSIGAVKKPVGILHVKVLRAQKLLNTDFLSKSDPYVKLSLGGDRLPAKKTTVKMNTLNPVWNEDFK
LTVKDPESQVLQLHLYDWEKIGAHDKLGMQVVPLKLLNPYEKKELTLDLVHSTNPNDPQNKKARGQIMLEMSFIPFQEDSKKFSGPLHIHERKESISSLS
DDNYSLRGAGLLLVTVIGAEDVEGKHHTNPYAVVVLRGEKKKTKVTSTLSYIVNHFVLEEAPLKDLIHIEVKSKKRRFGFRSKELLGYVDIQLMDVIYNG
RINEKYHLINSKDGILYVDIRWKVI

>Niben101Scf23355g00001.1
MGFLGSLLGIFGFGIGISTGLVIGYFLFIYFEPRDGKAICGIIKSTTKTIFAEYIGQYQIKSIEFEQLTLGTIPPRFHGIKVYDSNEKELVFEFAVRWAG
NPNIVVALKLLSLRISVQLVDFQMAATARAILKPFVPTFSCFSSIIVSLTKKPEVDFGLKVIGGDLMAIPGLHHFVQETICKQVARSYLWPQTLDIPILD
SSIGAVKKPVGILHVKVLRAQKLLNTDFLSKSDPYVKLSLGGDRLPAKKTTVKMNTLNPVWNEDFKLTVKDPESQVLQLHLYDWEKIGAHDKLGMQVVPL
KLLNPYEKKELMLDLVHSTNPNDPQNKKARGQIMLEMSFIPFQEDSKKFSGPLHIHERKESISSLSDENYSLRGAGLLLVTVIGAEDVEGKHHTNPYAVV
VLRGEKKKTKFVLEEAPLKDLIHIEVKSKKRRFGFRSKELLGYVDIQLMDVIYNGRINEKYHLINSKDGILYVDIRWKVI


>Niben101Scf11154g00012.1
MSFILGVVIGIAFGLAIIIAFVKSENARSKWRTELASGIAAFARMTVEDSRKIFTPEQYPSWVVFSNQQKAASELVKSSVEPVLEQYRPVILASLKFSKF
TLGTVAPQFTGISIIEDGSEGITMELEMQWDGNPSIILDIKTYVGVALPVQVIPYDLHGHAHAYVKNIGFTGIFRLIFRPLVDEFPCFGAKKLDFTLKVI
GGDMTAIPGLSDAIEGTIRDAIEDSITWPVRKVIPILPGDYSDLELKPTGVLEVKLIQAKELTNKDLIGKSDPFAVLYVRPIRDRMKKSKIINNDLNPIW
NEHFEFVVEDPLTQHLVVKIYDDEGLQSAELLGCAHIRLNELEPGKVKDIWLKLVKDLEIQRDQKNRGEVTTATPFTSLGHVSIDSEVAGSHLHSTGKSD
GNICAKNPNTGKLVHLELLYCPIGMNNGLTNPFAQTETMTSLERVLKNGAEGKETSPNGGEISKRREVIVRGVLSVTVISADELPPADIGGKADPYAVLI
MKKAQIKNKTRVVNESLNPVWNQTFDFVVEDGLHDMLIVEVWDHDTFGKDFMGKCILTLTRVLMEGEYKETFELSESKSGKLNLHLKWNPQPLYRDSQ

>Niben101Scf06436g00005.1
MDIDLRWGGDPNIVLGVQAAMVASIPIQLKDLQVFTVIRVMFQLAEDIPCISAVVFALLSEPKPRIDYTLKAIGGSLTAIPGISDMIDDTVNSVVTDMLE
WPHRIVVPIGGIPVDTSDLELKPQGKLIVT

>Niben101Scf08081g03019.1
MGLISGIMMGMIFGIGLMAGWQYMMRYRSTKRIAKAVDVKLMGSLNRDDLKKICGDKFPEWISFPVFEQAGEAIIKDSVEPILEDYRPPGISSLKFSKLS
LGTVAPKIEGIRVQSLKKGQIIMDIDLRWGGDPNVVLEVDAVLASIPIQLKDLQVFTVIRVIFQLAEEIPCISAVVVALLSEDTVDSIVTDMLEWPHRIV
VPIGGLPVDTSDLELKPQGKLTVTVIRATNLKNQEMIGKSDPYVVVYIRPLFKFKTKTIDNNLNPVWDETFVLIAEDKETQSLFLEVFDEDIGEDDRMGV
TKLPLNELEAETPKEIELRLLPKFDMLKVKDKXLNELEADTPKEIELRLLPKFDMLKVKDKKDRGTITIKILYHEFSKKEQLAALEEEKKIIEERKQLKA
EGVIGSSMEALDGAAALAASGAAGSSIGAGLGAGILYHEFSKKEQLAALEEEKKIIEERKQLKAEGVIGSSMEALDGAAALAASGAAGSGIGAGLGAGVR
VVRSGLSKTKKFMGRTFTGQSTNHKKSGSGSSPVVSELRFATTQVSSQAMANTTNIAQEGVVGVDVPPEPSRSRDGERGQGKTRSKSKAPSVDAFEPRVN
TLENIFSSTQESLEGLEERVDGLEGEYAEFT

>Niben101Scf05118g01006.1
MGLISGIMMGMIFGIGLMAGWQYMMRYRSTKRIAKAVDVKLMGSLNRDDLKKICADKFPEWISFPVFEQDTVDSIVTDMLEWPHRIVVPIGGLPVDTSDL
ELKPQGKLTVTIIRATNLKNQEMIGKSDPYVVVYIRPLFKFKTNTIDNNLNPVWDETFVLIAEDKETQSLFLEAGEAIIKDSVEPILEDYRPPGISSLKF
SKLSLGTVAPKIEGIRVQSLKKGQIIMDIDLRWGGDPNIVLEVDAVVASIPIQLKDLQVFTVIRVIFQLAEEIPCISAVVVALLSEDTVDSIVTDMLEWP
HRIVVPIGGLPVDTSDLELKPQGKLTVTIIRATNLKNQEMIGKSDPYVVVYIRPLFKFKTNTIDNNLNPVWDETFVLIAEDKETQSLFLEVFDEDIGEDD
RMGVTKLPLNELEAETPKEIELRLLPKFDMLKVKDKKDRGTITIKSLKKGQIIMDIDLRWGGDPNIVLEVDAVVASIPIQLKDLQVFTVIRVIFQLAEEI
PCISAVVVALLSEILYHEFSKKEQLAALEEEKKIIEERKQLKAEGVIGSSMEALDGAAALAASGAAGSSIGAGLGVGVRVVRSGLSKTKKFMGRTFTGHS
TNHKKSGSGSSPVNVAQD

>Niben101Scf02497g08023.1
MGLISGILMGMMLGIGLMAAWKHMMRYRSNKRVAKAVDVKLMGCLNRDDLKKVCGDNFPEWISFPVYEQVKWLNRQLSKLWPFIAEAGEAIIRESVEPLL
EDYRPPGITSLKFSKLSLGTVAPKIEGSSIKIALKKVKSLWILTSDGVLKNLQVFTVIRVIFQLTEEIPCISAVFVALLSEPKPRIDYVLKAVGGSLTAL
PGLSDMIDVSVDIFSSSTLLILDIFCLTDNAVVYLWKDTVNTIVTDKLEWPHRIVVQIGGVPVDTSDLELKPQGKLIVTVVKANGLKNHEMIGKSDPYAV
VYIRPLFKVKTKTIDNNLNPVWDQMFELIAEDKETQSLIVEVFDKDVGQDQRMGVAKLPLNELVAETAKEIELRLLPKLDTLRVKDKKDRGTITIKVLYH
EFNKEEQLAALEAEKAILEERKKLKAEGVIGSTMDALDGAASLGGSGVVLVGTGLGAGVGLVGTGVNAGVGIVGSGLGAVGSGLSKAGKFMGRTFTSSSK
KSGSSTPVNSVQENGGAKPLKTVLANTD


>Niben101Scf08519g00002.1
MVFESISAITPDFSRNSLFTTARKRRGLRKLGSNFDFNSNWNCTKWAIRPCCVNGGGDHHNFDVHITNSNATRGARNILIKRFSDELEPSTSVSDELEAS
TSRSSSSNFASFQEDPIVDKLRTQLGVMHPLPSPPINRGVFGLFALFFFVGVVFDKVWTSRKSSSKGGGNGGNPEGMWPRVPMNLSSLLEKDLQRKESVE
WVNMVLGKLWKVYRGGIENWIIGLLQPVIDNLKKPDYVERVEIKQFSLGDEPLSVRSVERRTSRRVNDLQYQIGLRYTGGARMLLMLSLKFGVIPIVVPV
GVRNFDIDGELWVKLRLIQTEPWVGAVSWAFVSLPKIKLDLSPFRLFNLMGMFLKKLLTEDLPRLFVRPKKIVLDFQKGKAVGPVPNDVKSGQNEVKAGE
MQEGNRDFAGELSVTLVDARKLSYIIYGKTDPYVILRLGDQVIRSKRNSQTTVIGPPGEPIWNQDFHMFVTNPRKQKLYIEAKDSLGFTDFTIGGGEVDL
GSLEDTVPTDIIVIIRGWGLLGPRPVGEVLLRLTYKAYVEDEEDERIEARSLDLDASDDELSDFDERDSAVYEQRGKTVSSGTDKESFVDLLAALIVSEE
FQGIVASETGNIKTVDDFKTRVSASRQRTPAKPVQQNSDTPENFGESALFWLAVITSISVLIALNVYILVSGKFWPSPSRLGNCFLHFLLSTVVH

>Niben101Scf06537g00005.1
MVKKKRASSLDVRQAMDFLNQWFADKPILVFVIPIFLVVWVIEKWIFSLTNWVPLAVAVWAVFQYGSYQRKILAEDLNKKWMQVLLETSPTTPLEQCEWL
NKLLIEIWPTYMSPRLSLRFSSIVERRMKQRKPKLIEKIELQEFSLGSKPPLLGLRGIRWSTSGDQRIVHLGFDWDATDISIMLLAKLGTPLMGTARIVI
NSIHIKGDLRLLPVLDGRAFLYSFVAPPEVRIGIAFGSGGSQSLPATELPGVSAWLVKLVNDSLSKRMVEPRRNCFSLPAVNLFKRAVAGVISVTVMSAS
KLSRSNLRSSPSRKQSSSTDGYVENLHDYKDLRTFVEVELEELTRKTDVRPGSCPRWDSKFNMTLHEDAGTIKFNLFECTPGSMRYVADDSTIFWATGAD
SAAIARCAEFCGKEIEMTVPFEGINSGELTVKLVLKEWQFADGSDSLNGLPISSQHSLNGTSSFLPRTGRKIYVTIVEGKDLPSKDKFGKPGSGCYVKFQ
HGKALKRTRTVPHTSDATWNQKFEFDEIGGGEYLKIKCFIEEMFGDENIGSARVSLEGLIEGSPRDVWIPLEKVSSGELRLQIEAVRIDDYEGSKGSNGS
SSNGWVELALIEAKDLVAADLRGTSDPYVRVQYGNLKRRTKVMYKTLHPQWHQTLEFPDDGSPLELHVKDHNHLLPTASIGDCVVEYQRLPPNQMFDKWI
PLQNVKKGEIHIQVTRKVPDLEKKTSVDSESSVTKARRQISNQMKQMMIKFQSFIEDDDLEGLSASLHEMESLHESQEEFMVQLETEQTLLLNKINELGQ

>Niben101Scf01075g00019.1
MVKKKRASCLDVRQAMDFLNQLLADKPILPFVIPIFLVVWVIEKWIFSLTNWVPLAVAVWAVFQYGSYQRKILAEDLNKKWMQVLLETSPTTPLEQCEWL
NKLLIEIWPTYMSPRLSLRFSSIVERRMKQRKPKLIEKIELQEFSLGSKPPLLGLRGIRWSTSSDQRIVHLGFDWDTTDISIMLLAKLGKPLIGTARIVI
NSIHIKGDLRLVPVLDGSAFLYSFVAPPEVRIGVAFGSGGSQSLPATELPGVSAWLVKLVNDSLSKRMVEPRRNCFSLPAVNLFKRVVAGILSVTVMSAS
KLSRSNLRSSPSRKQSSSTDGYVENLHDYKDLRTFVEVELEELTRKTDVRPGSCPRWDSKFNMTLHEDAGTIKFNLFECTPGSVKYDYLTSCEIKMRYVA
DDSTIFWATGADSAAIARRAEFCGKEIEMTVPFEGINSGELTVKLVLKEWQFADGSDSSNGLPISSQHSLNGTSSFLPRTGRKIYVTIVEGKDLPSKDKF
GKPGSGCYVKFQYGKALKRTRTVPHTSDPIWNQKFEFDEIGGGEYLKIKCFIEEMFGDENIGSARVSLEGLTEGSLRDVWIPLEKVNSGELWLQIEAVRV
DDYEGSKGSNSSSSNGWVELALIEAKDLVAADLRGTSDPYVRVQYGNLKRRTKVMYKTLHPQWHQTLEFPDDGSPLELHVKDHNHLLPTASIGDCVVEYQ
RLPPNQMFDKWIPLQNVKKGEIHIQVTRKVPDLEKKTSVDSESSVTKARRQISNQMKQMMIKFQSFIEDDDLEGLSASLHEMESLHESQEEFMVQLETEQ

>Niben101Scf00790g00006.1 
MTSITDATIIHHVGIVLLLLWLLNSFNCCHTFAYFLSLIYLYMVHEQYVTKLRRKLQFEEKRQSSQRRVLSDSESVRWLNYAIEKIWPICMEEIVSQKIL
LPIIPWFMQKYKPWTAKEAAIQHLYLGRNPPMFTEMRVLRESTGDDHLVLELGMNFRTADDMSAILAVKLRKRLGFGMWAKLHLLGMHVEGKVLVGIKFL
RKWPFISRLRVCFVEPPYFQMTVKPIFTHGLDVTELPGIAGWMDKLLAVAFEQTLVEPNMLVVDVEKFVLPQPENWFSVDAKEPIAFVILEVLEAADMKP
SDLNGLADPYVKGHLGPYRFRTKTKKKTLTPQWNEEFKIPVCTWESPNNMLNVEVRDKDRFIDDTLGDCSINICDFRDGQRRDMWLSLQNIKMGRLHLAV
TVVDCSKKGAEQSYERGSMDDEQDIKSTEMDTTEQSSLTTESADKSSKAADKYEPINIEGQQETGIWVHHPGSEVAQVWEPRKGKSRVDGEVLGVRGDSK
GSFKSTAGGSTYNDECRSDGSVNGSKPDSPSRIHRGLHKISSLFHRSPRHEDKSGNLGEPEASQHENLREVSAKEIGVKIIVDDTVSLSSLATTPTEDGK
ESHEGNGERPKKGRVRDKAKNILKHAGKSVGGGIKKAVSQKSSGKSKGELESSETERVSSLESDSSDAESQPSSIDSPLVVAPSGGNTSLASSGIESFDT
TIKTSGPVDRESIKAPDELGGNVKDNHAFGQTSSFKSSS

>Niben101Scf02725g02001.1
MTSITDATIIHHVGIVLLLLWLLSSFDCCHPFAYFLSLIYLYMVHEQYVTKLRRKLQFEEKRQSSQRRVLSDSESVRWLNYAIEKIWPICMEEIVSQKIL
LPIIPWFMQKYKPWTAKEAAIQHLYLGKNPPMFTEMRVLRESTGDDHLVLELGMNFLTADDMSAILAVKLRKRLGFGMWAKLHLLGMHVEGKVLVGVKFL
RKWPFISRLRVCFVEPPYFQMTVKPIFTHGLDVTELPGIAGWMDKLLAVAFEQTLVEVRFIHI


>Niben101Scf02971g03001.1
MTSITEATMIHHVAIVLILLWLLNSFDYSHPLAYFLSLIYLYLIHEQYITRLQRKVQFEEKRQSNQRRVLSDSETVRWLNHALEKIWPVCMEEIVSQKIL
LPIIPWFMQKYKPWTVKDIVAQHLYLGRTAPMFTEMRVLRESTGDDHLVLELGMNFRSADDMSAILAAKLRKRLGFGMVTKLHLLGMHVEGKVLVGVKFL
RKWPFLSRLRVCFVEPPYFQMTVKPIFTHGIDVTELPGVAGWLDNLLAVAFEQTLVEPNMLVVDMEKFVSPQPDESWFSVDAKEPIAHVILEVLEAEDMK
PADFNGLADPYVKGRLGPYRFRSKTQKKTLAPQWQEEFKIPVCSWESPNNMLNVEVRDKDHFSQDDTLGDYSINVCDYRDGQRHDIWLSLQNVKMGRLRL
AITVVEGSEKGTKKSCERAKMDNKQERNSVDMDTAETGSLTTDLDKQSSKVADKYEPINIEGQQETGMWVHHPGSEVPQVWEPRKGKSRVIEGEIHGSDA
DSTGSFKSKTGGSTQGDECMPDESNGTKKHSTNLINRSFHKIGSFFHRSQRNDEKSGNLGEPVPSPHANLKAVNAKEIGVKFIMDDSVSRTPREDGTESN
EGNGQGSAKKGKVKEKAKNILKIAVSRKSSRKSKGESESTASERDLSVESDSSEDEYSLSVGSPLVDGHSVSSRFIASTGVENPNDSTMKNSGSVDTEST
KKVVHTGSEGS

>Niben101Scf08191g01001.1
MEEIVSQKILLPIIPWFIQKYKPWTVKDIVAQHLYLGRSAPMFTEMRVLRESTGDDHLVLELGMNFRSADDMSAILAAKLRKRLGFGMVTKLHLLGMHVE
GKVLVGVKFLRKWPFLGSLRVCFAEPPYFQITVKPIFTHGIDVTELPGVAGWLPNMLVVDMEKFVSPQPDESWFSVDAKEPIAHGRLGPYRFRSKTQKKT
LAPQWQEEFKIPVCSWESPNNMLNVEVRDKDHFSHDDTLGDYSINVCYYRDGQRHDIWLSLQNVKMGRLRLAITVLEGSKMGTEKSYERAKMNNKQERNS
VDMDTAETGSLSTDLDKQSSKVADKYEPINIEGQQETGMWVHHPGSEVPQIWEPRKGKSRVIDGEIHGSDADSTGSFKSKTGGSTRGDECMPDESNGTKK
HSTNLINRGFHKLGSFFHRSQRNDEKSRNLGEPVSSPHANLKSVNARGIGVKFIMDDSVSRTPREDDTESNEGNDQGSAKKGKLKERAKNILKIAVSWKS
SQKSKGESESTASERDLSVESDSSDDDYSLSVGSPLVDGRSVSSRLIASSGVENPNDSTMKSSGSVDTESTKVVVHTGSEES
>Niben101Scf10259g00009.1
MGLISGILMGMMLGIGLMAAWKHMMRYRSNKRVAKAVDVKLMGCLNRDDLKKVCGDNFPEWXKLMGCLNRDDLKKVCGDNFPEWISFPVYEQVKWLNKQL
SKLWPFIAEAGEAIIRESVEPLLEDYRPPGITSLKFSKLSLGTVAPKIEGIRVQSLKKGQITMDIDLRWGGDPNIVLGVEAAMVASIPIQLKNLQVFTVI
RVIFQLTEEIPCISAVVVALLSEPKPRIDYVLKAVGGSLTALPGLSDMIDVSVDIFSSSTLLILDVFCLTDNAVVYLWKDIVNTIVTDKLEWPHRIVVPI
GGVPVDTSDLELKPQGKLIVTVVKANGLKNHEMIGKSDPYAVVYIRPLFKVKTKTIDNNLNPVWDQTFELIAEDKETQSLIVEVFDKDVGQDQRMGVAKL
PLNELVAEAAKEIELRLLPKLDMLKVKDKKDRGTITIKVLYHEFNKEEQLAALEAEKAILEERKKLKSEGVIGSTMDALDGAASLVGSGVGLVGTGLGAG
VGLVGTGVGAGVGIVGSGFGAVGSGLSKAGKFMGRTFTSSSKKSGSSTPVNSIQENGGAKPLKTVLANTD
```
