## Supplementary file 2 for "NTMC2T5 links lipid homeostasis to plastid differentiation"

```
>XP_005535720.1[Cyanidioschyzon merolae strain 10D]
MERQVPCAVGSVQVGTNAPMERHSHSQVSVCFCTGLGPMYEAVSRGRGTRKPQFSVHGKRRPQSRRRGPF
TWLRGALPLDALLPHQELQHRQQHFRRHSFSTCQGMKRTVSVPRQSEQCTRLPSVVADATGQRTRATWTR
PQRSSHKSIVVCFLDGKRTFRKASRTGFFNPSLMFSQTESRIKTWWTQTLIQIRSFTDEVSKRFADARRR
QPVDPAAANRPPLYPDGLYVLLGMWILTYLVVRLGQFVCDLLAFIVAIVVSVFYVPGQARQRRAKKTAEL
QVDAATSADGGRGAIPEDSASMNTLGSSSAARERQRLQAIAARETTEAESAEWINAAIRKMWRLYNTELS
VTGKMILQDLIDANLKNNRPPFVQSVTVERLELHERALRLPSVEKLPTRSDGDLVLLVGVRYDGDAQLHL
RVNFGVTQRASFAVPVVVSGLDIDSQLWIRARMIPEAPYLGDVNVALLRRPLIDLQLRPFKVVDVMEIPG
LRPFLRKLLTCDIPDLFVLPRRMPILRLSSLEQLQRYARMGAWDGSRNDPCMGALTKARFRRRSESAAPG
RDDLSTDDLSDAGESEPDILDDPSLDDGLLIVMLYGARNLSGTTSLGLSNPFCYISVDGITVRSKPDKST
SARSVRGQPIWNQLFELPVRNPNTARLHIEVADRYGLKHRIIGAFSMAVSALRDGQRRDMWVPLRGSVAA
ESRLHIGVQYQAYVDADNDDLLLLSSSSSSQALRSKAPNIDSIVSMTSLTRMFPLGVPRSSSTSAASAHT
VDRDVHVDEANEQGVQASNHTTEENVTPVQVEVIQPPEKR

>XP_005703316.1[Galdieria sulphuraria]
MMNFNSLSKKHWKTQPISKRSNGNQLQILSLAIPKSLSSNYHFMERKLKFLFDNLQTKLFFLQRELDRLW
KEQPLDPLYSKKQPFFPQGFRILVLSFCLTILVVKFAQLLYDWVSFILSIFISVFHTPRVGKNKTSSKVN
SNIQMNNNTTRFRNDSFTRVSTIQQEKETVEWLNASLKRCWKLFNDILQPEAMKILQKVIQDALEEERRP
LLQSIDVESFELGGRSPLIFGVEALPTRSDTELVYEFDFRYDGDAKLLLLVRIGPFRRFCLHIPVIVSGL
DVDATFRVHLRLTQEKPFIGDISLALVRQPRLSLVLKPFKIVDIMEVPGLRVFLRRLLTVEIPKRMVLPN
RLIVFKLQPDSNIKRSILKKLSKKKKDYVGVVNILLYGAVSLVGTTTLGLSNPFCRITVADNTTRSKSDK
NTSELGRKGDPVWNQQFEMLVRDPENDSILFEVMDRYGMRYRTIGTFEVMISSLVEGKNTELWVPLQESV
GSDGRLHVSLYYRNFVDDISLFSESVDALYMNENEYSDGNASEALDKDIIEKNDGSLNEESNATTINGSI


>CAE5719834.1[Gloeochaete wittrockiana]
MFPAFTVQHVHTSSRRSKISFGENVLSRTHLCCIDTNVYESIGRRRVFRSGSDRRWQIQSIQLHNDRRQFFRLGQFEEPC
SVPAFQFFVAASAHQAAAVAPQVSYSFSRKGIFYFIPFLRRIWSEFGAHVTQLTDRISTAATAWMNGHIPHHEIWDVVVD
HVLKPFVSSNAFPVVMMLLAIGIGLGYIVAERLWVRWKQERKLMKMRRYIESKTPKPTPLPRYFDPPRIMIEAPMAEEKN
SKSLMLLKGSSALAGANVNGNGSLNNATNPGRRRVRSGAESAEWANSAIRGIWHRFEPELNNYFTELLRGLFKSLQRPSY
VESIYVEDFTIGETAPRFTNVQIRRTRADDSLQYQFQMRNSGNAKLVLSLKLRKEPFLNMTVPVVITDLDMEAAWWCQLK
FISSPPWVGKINLAFAEMPCIDVSIQTFNAVNLMSVPGLRTWLKQIFTYEVPKLLLLPLKADINLTDIDFILNEPPRTQV
TREYKGVLKVMLREAVNLRTRRFMRSTIDPFARLTVGDQCKESTRTSKASTHSGLLEKGHPVWNQYFEFLVKNPKTEVLT
VELLKSASPSSSQNIIGICRFDVGKVPSGDMEDRWVFLEGTEGGLIHMHLTFEPFVEELIATRMPTSQPEDSASPVPLAP
SPVVTLPTSKNGTGTLAAKKFLKDSYDEQEEGVSTRGEEADFEGEEVERHSTQGLGRVEEGSADAGAEPEMGAVATLIKV
LEEDPETDIVEEYTSSSRRIIDVSDMSSLIDDQETRPSKNGAKVLRESALRKEEESSSATSVKKASRMKVSELRNQIETL
KGQVDSTRSLTVGFAVLSAVFAILAWASHISMAVPPG


>CAD8236969.1[Prasinoderma coloniale]
PPSPCARSKETAEEQTRRAIRDARERAALAEAAAVVPRGDILYSRGTAAEPVQWVNMWVKKVWRIYQNSFERFLVRVLQP
PIDNLKKPGYIKRVVISEFTLGNDPVVFSNMKRRTSRQMNDFQYEVDCRYSGNARALLSVELGTPGNSETSITVPVLLYN
LDFDGELWVQLRMGPLRPWVDTVSVSFASLPNIRFELAPFRQVRLMDIPVLNSFLEQLLMRDLPSLILYPRRIDFTLAPE
VAAASAAAAEAAAAAAGDELDSMEGPACDIAPVAPTYKGELVVTLVEARGLPAVGVGALSSDPFCMLSLGTQLSESRTSK
QTALKAGRGAPAWEQEFVFLVEDPQRQRLLVQCRDSYLTLRPFLGFCQLPIADLEPGSPVDVWLPLAYDNAQVTKGEIRL
IATYSSFTDRPRPRAPSVAAANAARVASQQVASEGAEGASALPYDDEVASDLAAIAMPEEARVGDAYEGAEGLVAGWLED
VDGARDLLQPTDSGAWRGGDVEMMAAMPRVEETLPLLEQWWSGLAEKKKGDARNGEAPGWRAGDNSGDDNRSGAGGASAA
GASMANVGGFDSRQLQEKDDTEMFDQDAAIEEALALEALVSTSLKQAAKREDLDERISSAPISDWSDMWQDALEGDVETR
KGRDAPRSWWRRVIRTARGLAVGTAVGAVIITLTAVAFKSITLDQEELQRRAFELWALEEGPRELVDTSKPLEERKDSRR
MLAVKETEIGRALREERGADEPRAPRG


>XP_002947692.1[Volvox carteri f. nagariensis]
MGTQGRLGCASGLRLTHRTRQRHQHHSHHDVAQQQQQQQQLAQRVVPTTPMASATKLPARGGVGAGGVAL
GIILTVALQLVGRWLQRQRWAQQLMELLDLRRSSGSSASTSGMYDDGADGFAAAGRRPGGRRGGSTTSQA
AAGGDAGAVGSSVSGSVDGAAGRFAFLGSGGGDTGSLQGSPLGTLDGGGVGLGVGQGVASLGSSGAAAAA
AAALPSVASSDPGESVEWVNMCWRKVWRVYQRGLERWIIDLLQPVFDGLVKDGSVPRWLCRLRVVELTLD
HEAPYFSNMRRRNSRKDSDLNGVVDLRYTGGARMLLMLELGEGRWRFKVPVLVSDLDLECQMWLKLRLAP
MCPWIGTISLAFVGPPNVKVQLSPYNRVRLMRVPVVQNYLRKLLTVDLPALMVLPQRLEINIPPSVTTIA
EAAVGRDTIMRAVASAVLQADAVEAALLAALPLGPQTPAGGVTLPEAFKGELGVTLREARNLPVWGFPGQ
SNPYVRLVLGEQAVQSRREGDTSHPGRHRAPVWNQEFQFLVENPEVQVLELLVKDSHLTGRTEVGRATIK
LADVLVAQHSAEGGKLTMWVPLQPPAGSYGITGGEPVPTGDVLLELSYKAFDDDEQDSGYREAENYSKQA
AAQAPITDIRSAAAASSRAAVAASAAVSAIAMTRAAAARAAARAARAAQEAAAAAAGAAKGAVDQGASII
AQQQQQVLPPLPPLAVSPPKQLPANATYMAAPPPPWEAQPAAVPGPSTALAAAGTSDNEVERAVAVSGQL
PATAPPSPAAPVGSVGGTGTACAGRDGDAGEGGDSTDLAQHVLAAAAPPAAAAAGAVMATAPGAVAVPGM
RVRVAVEEKTNDDGSVAKLAALPEGTETKVMVTATATAPAVQQTRRTATAVLERPQALGPGDGGSSNGRM
YGGDIGGTAVAADSRWRRREPDGGSGADVDAASSSRTHHGDGGGDAGGEDNASNGNGNGAGSDGASAGLP
AVVAVEVLEAGPHQLGGGGAAAAPGRTLLLPPRPLKHSVDKPAVHVTAEVVVTQAASGPPSHGVEVGRDQ
GQAAAGGTGDGGAVGVTGPVLSALVSLTASAHSLTAAAIEKARESLSQKTPPPPLSSAGDGGSGGGGGDE
HPWWQFWVPKGGTVKLQDAGAADGDGTGAAASAAEALPASKGGAAAAPAEPSDGSGAKPWWQFWSDGDKE
RDKGEDGDGSEGLRQGAEGEDHRGSKPVEAIYIPADLPLEEIAAEVQRLKEDSWRERSDHVSSLWRKAVE
RNDRKWLMLAAFLLSVAVGLLTVVAWRLEQLEHMQAAVPQIALMTMQAALQALEQHASSGGGGLL


>Cre02.g074900_4532.1.p[Chlamydomonas reinhardtii]
MSLPQRGPGQLGSPPALTGSRRDLPTWGAWGVGPRLRAGCAWRRRVALRPAAALGVSEALAASWVDAAATSTAMRSSDVQSSQPGQPQQRGQQGREGAQPGAQRLAAPAAPMASATKLPAHSGVSAGGVVLGVLLTVALQMVARWLQRQRWARQVMELLDSRRSSGAAASTSTSSRLSSGDGMDDDAAAWGSWRPRDTSGGSSSRASLDRSTPGSGSADGESGAAAATLAFLGGSGVGGAGPGGAGTMDGLPSAPPNSPSAAAVAAAAAMGGLPPPPVGADPGESVEWVNMCWRKVWRVYQRGLERWIIDLLQPVFDGLVKDGSVPRWLCRLRVVELTLDHEAPYFSNMRRRNSRKDSDLNGVVDLRYTGGARMLLMLELGEGRWRFKVPVLVSDLDLECKMWLKLRLAPMCPWIGTISLAFVGPPNVKVQLSPYNRVRLMRVPVVQNYLRKLLTVDLPGLMVLPERLEINIPPSVTTIAEAAVGRDTIMRAVASAVLQADAVEAALLAALPLGPQTPAGGITLPEAFKGELSVTLREARNLPVWGFPGQSNPYCRLVLGDQAVQSRREGDTSHPGRHRAPVWNQEFQFLVEDPGVQVLEMLVKDSHLTGRTEVGRASIRLEDLIKAQQGAEGGKVSMWVPLQAPASSYGITAAEDVPTGEVLVELTYKDFDDDEQDSGYREAENFTKQAAAQAPITDIRSAAAASSRAAVAASAAVSAIAMTKAAAARAAARAARAAQEAAAAAAGAAKGAVDQGASIIVGQPGQGQAAGGKSPIQLPAGREPKALPAASGATTSAPAPPSESAVDAVVAGATDVETVAVAAARQRLRVLAEEAAAAAAAAASASSQAEAAEVAGAAVTAPKPRSVADSAAAVRRGRGGPRDDDHDDGGDGQGPGSGGGAAAAAPVLERIPALAVEARGGRSAGGTGSAGVSSAMVAGAASLPTSAAAATTVVLERPPARVAGASTASMEEELFAAAPGGGGGIGDGGVSSRHTLGVRPVLGGGSGDGARPSDAAAAGVQSPSGGQDGWSHVPPTQATANGNGAAALAQRHTGPGALVEAEADEQEWQSAPLQRGRLEDYDLVGGQGADAPATAAHGAAAGTMADRDGDAAGAQASSTAGGGGGGVMGALASLATVSAHSLSSITRGSRPPEASSSAPGAAADPGSSSGGSGGGGGTAWLDAIVSRLPRYKAHHDEDEVKRKQGASGKDGAAAAAAVKLDKDGVTAAAAAAGLESAGTAGEDHPWWQFWVPKGGTAKLNESQQQSGSSSSTSPSDSDGGASRPRAANADVTFSSTDGGAAANTPDGGKPWWQFWSWDDGGKAGKGKAGEGEAAGSGLNGGGAVGGEGEDGLGSKPVEAIYIPPDLPLEEIAAEVQRLKEDSWRERSDHVSSLWMKAVERNDRKWLMLAAFLLSVAVGLLTVVAWRLEQLEHLQAAAPQIALMTMQAALQVLEEQARSSGGL 


>GAQ87640.1[Klebsormidium nitens]
MSLLVIGPCGPAGLNKPCGGASLLNPPAAPCTLPGFAQGSVSYPRASYLFGVGVSRPYSSKSCLSDPLRG
SPVECKPELSGPPLSKSGYSKPHWLVRKGRRKGAPCWAAAAAAPAASRGSNPAPRLIASVQAPSWIPSVP
GQGVYRDLTFASIGAGFALLVAIFIGQWWTSQNLAMFNYRASDKVNTIPEPGPTGQKESVEWVNMVVGKM
WKIYRRSVEKWIVDILQPAIDKLAKPDLIDRIEVAELNLDYEPLAFRNVQRITSRRANDLQYHIGLRYTG
DARCLLNLHLKASAFGTNIPVGVYDLDVDAELWVKIRLAPIAPYVGTVSLAFVRLPTIKLVLAPFRLVNL
FAIPFLSRFLTKLLTIDLPNLYVLPRRINFDIIPQEHSFASHIVEAVRIGPGTTASPPKIATTEGFKGEL
TVTLCEAQNLPIGGLIGWSNPYCTLAIGEQWVESKKNSETSHPSGHKNPVWNQDFQFLVSNPSRQHVKVY
VRDSHLTFSPNIGVCEVPIWKLKDCVPTDVWVPLKREGPFGVRRVAGSVRLLLTYKSFVDDDSEFGTDPS
DGSHQTIKIYSEGETEDAAMGAAAAAADDAESQLKQGKSAGFAEVATSDETGLENGRAVAEVTRFQTEEA
SSSGPPPSKAKKRSHVENGATDPNFKNRHAAGDLSEAGEEPGSESGADGGGWAASGEKGWAFLVNEVVSK
VRELADRDEEGSAKGHRKKKVVVRALGEKADGEDSDGAIWTEVSEKIMGGIGLGVQFWGEKHRGEGESGS
DGNGRPKVLGGGIGTVKEDGTTDVIPTGSDVRERFDEFFENGAGETVDEKGRPTRWSAEVREFVEKGGYE
NGAAAIRAKKQETRWKGTRDFLERWGRESENGNENGNGASVSGRGKVGVLENGKFVKFFDTGNGHHAEHR
GGWGVGSTSGENHSNGKAGLRGRTNDGRARSDRGREEFGSGRTAVLERTELNTDRENRVFESSSSRAQSD
EASEPSVSDRKKGEAVAGQANPVAIVLVAVAVAVLLAWGHVQAMKLATLPFIGS


>GAQ90323.1[Klebsormidium nitens]
MRDVTTPRKGLEEEARLEKSRLAHSASDERGSAEPVVFPTHSPAFARIEAPRRAAAPPDVSKVASLEADL
DGKKLNQVQLDERRRRLIELGSQAVSSASQRAAESADEASRTAAKLARYARRRFQERTGRVYTGTTIEDD
VFPIRQPTRNELFLIVGVAFAIASAFAWRWQAMLDAKGTRVTNIPPEKPKDPNRPKLPAPVPPMPELGAN
PRQKESAEWLNMVLSKIWKVYQRALESWIVQSLQPAFDDLSKPAWVGRVIIQQFYLGEEPITIRSVQRRV
SRRANDLQYNLAFRYTGGARMLLLVPIQSGPVKIEMPVGVRKLDLDAELWIKIRLVPMEPYVGSFTWAFA
NKPKIKLVLAPFRFVNLMNIPLISTFLLRLLTEDLPRNFELPNKVLIDLMKDRVSGPGPQTESPTNLAFD
SGFKGELNVTLCEAENLPVWGLGFLSDPHCILTIGQQEVRSKRDSDTSIRGKAGNPVWNQDFFFLIEDTI
TQKLVVQVRDSPTTLKLDVAKGAIDLANLPDLEPVDVWIDLVANQGFGPTKVSRPAGRLLLRLTYKSYVD
DEDEVSRPAGQLLLRLTYKSYVDDEDEGPVPMSSPTRKGKTTFVEDLPEFDVSRIPDLVTNDIPVAVAEG
VQKGIDALPEEIPAAIQKGIDAIPPEIPEAVAAGSERAQDDIEVVQQNLNEAVPPSLKEGVKDFRESASD
FWAEGIANAVENLGFGANTAHVEKVEPPNDVREVAIRDKSKPGVHDFAVFRDEADVSNTAEASEPALPLK
VAKAGSEGSTFHVAQDGKEADVTIAGGSDVSTVQNDVSTATMTPVGASAPITDSSPVASEALERKQEGEL
ARGVNRTGRAPPPRKEDGSAPRRPSVANVSVREPTPVADVSIADPLEDQAAEKNVMGDPDAVDLGETVED
VKKQLTGALKTLKEEDNRRVLVWLAILIPLAYLLLLSINTDNIANP


>GBG75291.1[Chara braunii]
MALLPPLSRAAVVTGSVPAPTPTPSSSAGRPSAPTRVLPKHQALTPAGGRPPRGRLSPLASCPTWNIVGG
LRNPSQSTSSSSCTDGGLSSRLPSSVASEVSGEGGERRSRRNGRRRRQRHVSASPRAMEEEEAGGRQIVM
VRGVSGLMTVIEEGMCGEMSPGLQADRYTTTVKYASSPTPSPTWHLPVEGRARDVAFASLGASATLAMTL
LFSWIGTMVGYEHPALSSAAIRGDGRGSGAPGGAGAGGAAGGVGIGGAAAPPSAAMPETDAGRKESVEWV
NMVLHKVWKVYRRSLETWLVGLLQPAIDKLPKPDYVKRVKIMEFSLDYEPLSVRNVQRRASRRANDLQYH
VGLRYTGGARCLLSLTLKKGAFETEVPVGVYDLDVDAELWVKLRLAPVKPYIGTVSLAFVRLPTIKLVLA
PFRIVNLFAIPFLSRFLSKLLTIDLPKLFVLPRHITFDFLPHDVSNISPNIMDLVRNEMPSPTVGSVEQT
EANEAFVGELSVTLCEGRNLPIRGLTGWSNPYCTLGLGTQIMESKRNNETSAPAGRRDPVWNQDFQFLVE
DPKRQFLMVRIRDSSLTLNPNIGFCKIPIWKFQDCVPVNLWVPLKREGPIGVHRVPGELRLQLTYKSFVD
EEEKNNAAALDHPAPYIKVYGKEEDKIESGEESVCNESDCDLLEQEENAQNERGERPSVPLKTAAVRSAD
GEYMGKKDNVQGEAQYLEDSDDDDVVQTRGKEGGDELRDVSASVKPRVNNRVVNGKRSPGMPVEQTTTNW
GVAEGAVNGKRTPGVPFEQMATSRGEVKERIVNGKRPPGVLVDHMTMDRGVVREGVVNGKRAVGVVGLRE
RGSSSVNGGGDGGVSSVGTSYDGEDARPWQGRLDQLVGHGGSHVRDSVGEEAMPSGLSDTEYTFRERIRA
VSMMDAEEGRGDGHQQVGFTKRGARSSTTQKKVATLHEELKSANMVLRSWQRGWQRDPEPGGGAGKMIGE
GPTPPGDDSKLSTGNQHQHSSRPSQAEQKGSNAEKGEMVAVLMGALLGSASGPSSELVWVGIATAAMLAL
AFTLHSSGLVK


>GJP41829.1[Closterium sp. NIES-68]
MDVYVSLPRRPVLTAATPIARQLDRNSAQRRLLPTSSVCFLRRPFFGKPLSDQRLVKRASRFHASPRAPP
AASRLFSAFVPSSRRHPSPLGRTSLPLSLTSTLSSSFTSTASGSYQQQHQQPSSLVPRSTGAVARRQPRL
QVRADAAAAGFSIIEAAVSGPLRDLVLVTLGAVTALLTAALIVWLHRLNERKRPHDSSHYSELGHHQRPA
LPSPSFSPSSSSSAPSPPAATVAAVAAAAALSAYSADDSGLGGSTAAEADPAYNGCAALNGSASNGHALN
GSALSGSAVNGYAVQSSAGQALEQEQQAYTGEQGSDTAAEPGMTTRTGSSSSSRRESSKDGRGSNTKKRP
LTSKPGAAFWSKGKSLGSFFGVGSGAAATAAAAAADGSSKRSGGRGGSSKASSRSSTRAVAASTDGKLGA
PTDVGVGMQKESVEWVNMVVQKMWKVYREPIETWLVTRIQRSIDKLQPTLPAPFSRVEIAVFTLDYAPFA
VRTVQQRPSRKADDLQYHVGVRYSGDAHCVIRLHLNVGGVKWSVPVDVNDLDIDAEVWVKLRLVPKKPFV
ASLSLAFVRLPTIKLVLAPFHVLNVVGIPFLSKLLTEDLPRLLVLPRHISLDFLPPGMDTDEDADVGADV
GAVASAVASAVVEQQEGVAQRLADAAASAVIGSLLSSAPAGAFSGETTISSSIISSTTTTTSTSGSSSSA
GSSSGGGIIGMGSAITGIVTGATTGTPFGSKPKPAPKTQTATLHSLDDPSSPPSSFSASASAPSASPSPF
PFPSSAIHAPLLGDTSDAFKGELSVTLCEARNLPTSPLSLLNLPSSPLSSLNLPSGPLAAFANPLSLLSN
PYCRLLFGGAVVESKRNRQTSHASGPGDPVWNQDFLFCVESPRRQKLTVVVRDSAPFTRDLGFVQVPLNQ
LQDCIPISMWLPLLQDGPFGVKPAPQGEVRLVLTYKSYVEEGSGRTTVLGKFGKPNKTKVRIRFGDEAVG
EKSLGERKRDGDSESESESESEREGWSDGEGGSDGEWLFGPGRFKGAAGGPAAEAAAGGELSAAAAAAAA
AAAAESEAATSAARGAKQAAGEALNEFKSRATAAAKSVAGDRWGREGGRKADASSSSSSSSSSSSSSSSS
SSSSSGGGIATSSSSSGSKRARLRQFSSQVKGVVKAGAKAAAGKALSKAALAAAAVAGAAASAAAKVVGD
GSAAAAVADMTAASEAAAPAAAASAASASRPGGSAPAADGVTVSTAAGRSNVITTGVDELIEEETEMQIR
VRAYPICDWPRTAMPAPAETAPAAPPAAMLAPAAAAPPVINDAPLVASAAVNGSAYVTPAAAPAAVNGAS
DVTPGAEVVTSGGDADGLWWAGEGAEDFKIEEEGEVGGEGMGEGAIRWQWGEGGMWKDAVSVGNAEPPSS
SSSHGGAAGGIPMPKGANRFAGASSSGANGFAAYNGSAHSNGHASNGTSVVTNGRASAAANDSEAAGPSE
EAHSGDPSEEVHAGDPWWLENDAITELFDVLERH

>GJP36604.1[Closterium sp. NIES-68]
MASLSQSQPTAVLRAEAFRVRRCAVRHPPCPHFIVSPFLRPHTSPNLPAAPVSPHSLSPLFIAVGRSRRSRRVAVSVSAI
HTRQDGRTDAGADAGKPQRAARGSKATSVARQGDGVTGRGTQVSGMQGVGVRVAGGSGEQEGDGAETTMQRPSEPKQQQR
QQQQQEQQSQGAQQSSSFVPSVVRVAAGNQGGAVSWKRATSLTRVAPLNRVASLGSGGFQGLGSGIQGLGSGIQEIGSGI
QGLGSGIQGRASAVRSRLQGSAMEVGSQLQGRAYGVGSTIQDTAAVVGGAIQGRAVEVGSTIQGKAVEVGSTIQDTAVVV
GGAIQGKAVEVGSTIQDTAVVVGSRIQGKAVQLQERAVEVGSSIQGRAVEVGSSIQGRAVEVGSSIQDRAVLLQGKAVEV
SSTLQDVVSEVGQVVTEVGVTIQEKQQEIAKVVQHTAEDVERSLPPPAQGALRTAGTGLQHLVAVVAPVVDRIPVTKGQL
AGAAVVVVLFIKAVEQWWYQFQQDSRGSTHFDIPERIRVEAPSPLPPPVPVASTRQQVDVRRKEPMEWVNMLLRKVFRIY
RTGLERWMVGILQPIIDETPKPRYVRRVRIKQFFLGDEPPSLRSIERRTSRRGNDLQYHVGLRYTGGMRMLLEVPVDASM
GLSTIPLTIPIPVGVRNFDIDAELWVKLKLIPVEPWVGALTWAFVTMPKVKLTLAPFRVVNLMAIPFLSSYLQALLTEEL
PSRFLRPNSKRVDLLKDRPLPPDPSQREFREGQVAGGTLGFAGELQVTVIAAQRIINLPLGDSNPYVLLELGQQVARSKR
NSETSLVGPAGYPIWNQDFVLLVVDPSLQRLSVKLRGSLGLFYVDFGHGTVRLDSLQDTVPTDVWVPLRLQLPFGRKACG
RVKMRLTYKAFVEEEEERDVETFDRPYSEAESDTEGGDALATISRLKRFVADVADSAAPPELLRILENVRVGEIPRVVDL
ERLSSDVAKLSDLARALEVALFKDVNRLAELPRLSDLPKMKEFSVLAELASIRADMERLAQAARALELGAELEKRVKVDL
SRIDLDLSSVDLPKWDEWMAVPRRALPQSKDLAERYRLLLPDGEERRRQRAREEREQGGGGVEGERRGRVEEGEGENRGQ
AVGEGRGGGAGGGGGAGEGSTGRIRRIRRVTPAAAAEVKGRRAVGRGGAKGGGSVEAFEWKEALRVFEDVWGMMDGAASV
LPGTLSGTPARPLGTGARSDTQTPADGPPGGAAADGRRTGAEVAGEGEREAGGREGGRRVIVAGTLRGKGLGVRGAYMGR
NGDGDGRTGATGESDTRGGGGEGWAAEGGMGISEDGTLGEVLFSSDVDGVGASVAPRGAESAATATPELKGWTSPSLQTA
GSGTGDGIGVGDRDGRAVGDAVESGAIEQRGKGGAAGTGGRGREWAEGRDELSSCGQHGVGDARVRMGLWEREQRIQG

>GJP50594.1[Closterium sp. NIES-68]
MAHPVQAPAMADKSSLASHVLLSSLSTPRVQQPKVRAVHQSHAAPAPSEPRSCSKLATPFLPAKPSLLRQTHVQHSSTVQ
ACRPLLVPPSCSGHAFHTSSASSRPSVASHASIPAASPPTIDSSVIDDAAREGSQQGAAHPGRDLLLGKRSLSRSHVARA
LPISIHDVEGPLRDMLFATIGAATALMASGCIAWLTKRKESKVLAEAKERGPAALPEVPPAADPSSAMGGAEVGVGGQKE
SVEWVNMVLHKMWKVYRRSIEAWLVGLLQPAIDTLPLPAVVTRVEIAEFSLDYEPLAVRNVQRRASRRANDLQYHVALRY
TGDARCLLLLHLRVAGVDFSVPVGVHDLDVDAELWVKLRLTPRKPYVGTLSIAFVRLPTIKLVLAPFRIVNLFAIPFLSS
FLSKLLTVDLPRLLVLPRHITFDFLPAGEDPQQHMAAAASAMVLDLLKSETFTGLAGQRPSSAASGLVPTRMEPSDSFVG
ELSVTLCEARNLPSYGLSVWSNPYCRLMVGDVMVESKRNSETSHPSGARDPVWNQDFHFWVEDPVGQKLTVMLRDSMALN
RNIGFVEVPIWQLQDCVPLSMWLPLLQDGPFGVKPAAQGEIRILLTYKSYVDRDESSNFSSPSGVGVTAIPAPTAPIAYI
KVFGESDSDSDKGGVVVEGEEEVGEVEEEAMRALQQEREKKGLDKIAEASITEVVASNEAEVRAEEGGEGSSGGSSEAQE
EKKPSLVTVAGVVGSGAVAAVGGVLSGAKGLAVGAAGAVGGAVGAAGGAVAGAAGWMFESVRGAAGHVLRNRTSDEVYAE
RDGGEEGKAAAHELSAAARDGTGSDPEPEIRIRAFPVSDWSPPKQQGEARRHAAYEAEVWDVVRQEQSEARMAEWDIENT
AERLWRLEERRRRREMRAERASSSDGGAADDRDGSNGGKDAAAVTGKVNGKVNGRKVNGEAAEVAEERGRLDAFGSLNGA
ISDFFDSMSR


>Mapoly0004s0137.1.p[M. polymorpha]
MILNTITSAVVCEWSVRHAPLFLLNDRSKTWHGGTKLHRRSRTARSRAASSALERAQFLGKSLEKRSLCDIRPKKISRFRKLTVAARALEDRQPSLKRWNSKSTFKPSRWDTVKDHYNPKGQGRPRKPTSKTVVDDSRTAKGTDGRDDGKRAEAERIPIATRHAPREIEDEEILVSARQVGIRGAGRVLLREARKGAMYMKDKLSKTDVKKLFSTTVEATHATPFPPFTGSLIATVGAVMLFGLCVDMMLWKMSKGSGMNNVRAGTLSSNEEIGRGEDSLRSRAPSALSVLLDGDLRRKESVEWLNMIIGKLWNLYRRGLENWLVSLLQPIIDNLEKPDYVKKVQVKQFFLGDEPLSVRTVERRTSRRADDLQYHVGVRYTGGARLLLLITLKWGIFPLTIPVGVRGLDVDAEVWVKFRMIPTDPWVGQATWAFVTLPKIKLALAPFRLVNLMAIPFLSIFLAKLLTEDLPELFVRPNKNVVDFLQGRAVGPVSKDFKDGFFTDQSSFFTGELSVTLIECRKLSYIPYLKTDPYVIFVLGEQVVRSKKNSQTSIIGPPGAPVWNQDFKLLVVDQKTQHLSLTVHDTIGFTSYPVGSVDIDLTTLQDTVPVDRKLILKSGWGPLPKRFAGECILRLTYKAYIDEEGQEIPVGPGDGIYGNGNNELVGSAVEQVQEVATFFKEEAGRVAEFFQEKDLAKNMLSSLNAVTSNEDVERVLPFLASEKGNPSEDGMDLQEEVSSFKLLNEARSVQAAIATKAIDSEMKSTNKDSDNSLKATTEDKQVIIENQDGTLSEKVVPGEKDSQDKSAFVWFAALTGLILLVALDLNMSNILNP 

>Mapoly0095s0004.1.p[M. polymorpha]
MALFWPHLSGGGGRRTGQQTYLPSNSLILSDSSFWGFPLPEVKLPCRSVRSSKSTPGGLFGALHFKSVGRLKKYLSFRNLSRLGVGEDIERHVAFYCLGVAANRVFIETAQKQITNSTLRRPGVLQNMESTVGVLSLPQPVSLRPSAGPARDFLFATLGAVFAFLFAGLMNRIRSLDDQQVKQAALERGGAMMPEVGVNLGQKESVEWVNMLIHKIWKVYRRSLESWLVKLLQPAIDKLGKPDYVKRVEIAELNLDYEPISVRKVRRRASRRANDLQYQFGLRYTGGARCLLNLKLGKAGVVTTVPVGVYNLDVDAELWVKLRLAPVKPFVGTLSIAFVRLPTIKLVLAPFKIVNLFAIPFLSSFLSKLLTVDLPRLLVLPRHITFDFLPQGQDPLATTLMDLLKSDTVADASRQSEPTEAFVGELSVTVCEARDLPIRGLTGWSNPYCTLALGDQVVESKRNKETSHPSGFKDPVWNQDFQFLVEDLRQQKLMVRVRDSSLTLNPNIGYCRVSLADLQDCVPRTRWVSLTREGAFGPKKVSGKVRLIFTYKSFVEENNSDPASPYIKVFNSDSMDELEQAGIRVSSGLNVDVLTKTLPTVNWRSTDGDSDSDGDVEFSPAKVVVSNQPVKGEPGTVPEAKEPKTGIFWLVLVTTIAYVVGCSLHIQNPLQP 

>Pp6c16_5830V6.1[P. patens]
MLEMAQAHQFLKIMYHTQSTSCQNTSSQSMVLLLPVIDENHEQFVTLRAPSSRSLGSYDTAGSMKYHRSKVLPTSRICRVPESQLRRVDQSWKPQIGRNIPWSLATTGPHAFMTNNRMSISYSARQRKDSTVVHAQAVHRSISFLPGAGPLRDFLFALIGAVFAFLFAGMLAKVWSLEERYFRATSVERGTANMPEMGSIQGQKESVEWVNMVIHKVWKVYRRSLEVWLVQLLQPAIDNLGKPNWVKRVKIVELNLDYEPIIVRNVQRRASRRANDLQYHFGLRYAGGARCLLNLKLGRAGFETSIPVGVYELDVDAELWVKLRLAPVSPYVGTLSLAFVRLPTIKLVLAPFRVVNLFSIPFLNNFLSKLLTVDLPRLLVLPRHITFDFLPQGQNVMDSMKAMEESMDESIASGVLDLLKTTSTEPAVPQDDPSEVFVGELSVTICDARGLPIRGFTGWSNPYCILSLGDQVLESKRNKETSHPSGPKDPVWNQDFLLLVEDPRRQRLMLRVRDSAMTLNPNIGYCEINLAELRDCVPRTMWLNLKRDGLFGLKKVPGRVRLALTYKSYVDEEEEDSDENEGSFSPYIKVYGDSGAETVEDIGVSLGEEIAASIEAKAKNGEFESDDEAEIVRTRRKDSSVEINSSPKAHGNGHGRVSGSNRNADRVRRETGAARTRDQSESHSIRYSNKDASENTFRGFGNNGDVRVPVRVDGSDSGEHTGVSGNAIVGVWDREMEMLATRSSKAQEGSVGHASRTQSRRSSFYSEASGTPVVEHGATSPLSRSSDPKEENPRFEKETGELGSKDDPSSDLSKTEGNKLLWLCMFTTVAYIIGCSLHISNPLHP 

>Pp6c25_8410V6.1[P. patens]
MAQAHPVPNIMYHTHRQSCQSITSSSPVLLLRELDGKHQQFVNLNSISSSFYGSCGNAKLMKHHQLRVLPSSRICRVPESQLCRVDQPRKPQIDRNISWSLATAGSHVVMTDFTRSNLYPTRQGRYSAVVHAQAVHRSFSLLPGAGPLRDFLFALIGAVFAFFFAGFLARLWSLEERYFRATSAERGSATMPEMGSNQGQKESVEWVNMVIHKVWKVYRRSLQVWLVQLLQPAIDNLGKPNWVKRVKIVELNLDYEPIIVRNVQRRASRRANDLQYHFGLRYAGGARCLLNLKLGRAGFETFIPVGVYELDVDAELWVKLRLAPVKPYVGTLSLAFVRLPTIKLVLAPFRVVNLFSIPFLNNFLSKLLTIDLPRLLVLPRHITFDFLPQGQNVMDSMEAMEASVESGAMDESIASGVLDLLKTASSEPAVPQKDPSEAFVGELSVTICDARGLPIRGFTGWSNPYCILTLGDQVLESKRNKETSQPSGPKDPVWNQDFLLLVEDPRRQRLMLRVRDSTMTLNPNIGYCYVNLAELRDCVPRTMWLNLRRDGLFGPKKVPGRVRLTLTFKSYVDREDDIDENAGSFSPYIKVFKDSGAETVEDIGVSLGEEIAASIEGNAKRNEYESDVEAEIVQTQRKDSSVEISSSPKGKGKPIANGNARASGSNSSVVETQSSQDQFRTRSAAETVKQGNGSARRGEQVESNSTHSSNTNASENATTYPSIFSSDGDIRVPRRVNDSEQQGEYSSIPADCRASVWDNNVERLTKSSETHDGSRVGVSETQAWRQSMHSEASGAPAMKHKATEPFSGSYDPKEESTQLENEAGLVSKGDASKAEGNKLLWLCMFTTVAYVIGWSLHFSNPLHP 

>Pp6c2_17190V6.1 [P. patens]
MRKLSRNGDDDDDDDDDLMARQSRTLLREQEKGLTLLYIEMVTLVVTSVKVFPDSTRNPQLPVASYTVGTLHSRPLGTCLTAQIHGPKNLFHGRPYKLDNHFQSKCRIGVRALPGKRKWRLLASVADGSKGDTKSGQLLNRFLKRGNPEIVVSDDSQELANDASNSRQEPQKKMQEEVEIPDDGTEPSLKPLGLVKAAKATKDRLLEAALKQVEEVKGFATNTSWTNYFTSVDASPGTPLIPFLGDSLLGLGGLVLVAAALASWLRKARLGKKVLNTKEAGPTKPPRTKDILNAQAAVAAPIALSMLLQSDMKKKESAEWLNMVVGKVWNLYRRSLETATIEAVQPVIDEIPEKPPFVERVILKQFFLGDEPVTLRTIERRTSRRANDLQYHVGLRYTGNSRMVFSLKLKFGFLPIEIPVAIRGLDLDGEVWVKLRLIPTEPWVGTATWAFVAPPKVTLALVPFRLFNLMAIPLLNIFLTNLLTRDLPLLFVRPNKQIVNYLKGKVAGPLPKDFKDSAVGLNGFAGELSVTLIEARKLNYFPIGKTDPYVVFLLGEQTFRSKKNSKTSLIGPPGAPVWNQDFRMLVVDPKTQKLRIRVRDSVDYLGLANITVGYSTISIDDLEDTVSVDKVITLKNGRWFFLGRNAGELSLRLTYKAYVAEEEEVDTTSPVKSTVLNEIGELISKEMEETEVSPAKRQLRDKIVTSVDAQKDDTGFRFTNPMLTIGTTRKPPGVTSGSGLPVDPSGSINEPLKSNSSTNEPEVAPILSNPALEEQEKREGKSWDLQFRQFREDNAALLWLAIATGVALVVALDLNISNLFNP 


>XP_002963474.1[Selaginella moellendorffii]
MVVSLAVAPVPLYTAIAGACGSTIASTHHNNEADGKVKLSTFLRIDSRGVPFYGLKADLHFLSSKRWRYTLLTCVALDKG
WSQKRSGDSGFKPLVEHTYRTAASLVSEATGKEKSFEATVATGSTPSSSWDYANSSRVLGASRFAVLLGVVITIFGAVSL
TAVLFGRWWNRLRNQDRNDLKTSDSWPGGVASPSVVFEAPSAFSFFLKKDLKRKESVEWVNMVLGKLWKIYRRGLETWLV
GLLQPLIDNLHKPSYVRRVVIQQFNLGDEPLTVRSVERRTSRRANDLQYHIGLRYTGEAKMRLMITLSAGFLPVMIPVGV
RGFDVDGEIWVKLRLVPSEPWIGTATWAFVSLPKIILALAPFGLFNIMTFPFISRFLTKLLTEDLPQLFVRPNKIVVNFL
KNPASGPFAQQFQDEGVNVEGSKDFTGELSVTLMDARKLKYFPIGKTDPYVKLMLGDQVIRSKKNSQTSIIGPPGAPIWN
QDFQLLVEDPKTQKVAVRVRDTVGLGVFTIGYGEIDLSTLQDTVPVDKIVTLRGGWGFPKRFAGEIMVRLTYKAYVEDDE
EEDDGPFNQLSDVELDSDKDEFSTRKFFRKKRRLDFLRDLFAAVNVVIKDFGYDNVLVEPKKFVDKKREHAQGDGHRGSS
QSEPRRQGDTGRLPPSKAKHRQVPPSQSDDGAGKKSQEVTGQGNLQEPRPDIPAQTPEAEKEQAENEQAEEETRRTSLNS
GGGRTKAFGRWTENPAVLWLGLATGIALLAALSLNFSNLVNP

>XP_002988184.1[Selaginella moellendorffii]
MVVSLAVAPVPLYTAIAGACGSTIASTHHNNEADGKVKLSTFLRIDSRGVPFYGLKADVHFLSSKRWRYTLLTCVALDKG
WSQKRSGDSGFKPLVEHTYRTAASLVSEATGKEKSFEATVATGSTPSSSWDYANSSRVLGASRFAVLLGVVITIFGAVSL
TAVLFGRWWNRLRNQDRNDLKTSDSWPGGVASPSVVFEAPSAFSFFLKKDLKRKESVEWVNMVLGKLWKIYRRGLETWLV
GLLQPLIDNLHKPSYVRRVVIQHFHLGDEPLTVRSVERRTSRRANDLQYHIGLRYTGEAKMRLMITLSAGFLPVMIPVGV
RGFDVDGEIWVKLRLVPSEPWIGTATWAFVSLPKIILALAPFGLFNIMTFPFISRFLTKLLTEDLPQLFVRPNKIVVNFL
KNPASGPFAQQFQDEGVNVEGSKDFTGELSVTLMDARKLKYFPIGKTDPYVKLMLGDQVIRSKKNSQTSIIGPPGAPIWN
QDFQLLVEDPKTQKVAVRVRDAVGLGVFTIGYGEIDLSTLQDTVPVDKIVTLRGGWGFPKRFAGEIMVRLTYKAYVEDDE
EEDDGPFNQLSDVELDSDKDEFSTRKFFRKKRRLDFLRDLFAAVNVVIKDFGYDNVLVEPKKFVDKKREHAQGDGHRGSS
QSEPRRHGDTGRLPPSKAKHRQVPPSQSDDGAGKKSQEVTDQGNLQEPRPDIPAQTPEAEKEQAEKEQAEETRRTSLNSG
GGRTKASGRWTENPAVLWLGLATGIALLAALSLNFSNLVNP


>KAH7426068.1[Ceratopteris richardii]
MVWQPAFHPWTSRVRSGPWENDTISITTHIPPCFLSSSVCRGLPQTPSNGLPFCNENYLLLSRSSNRRKP
RAKSCNYEFIVSAKLEDVRTSSVEFFEIARRKLLIPYHRAAEDSFPSDSGEVSVSIKNSVSHGRDSISGL
FQTGHSLHHFLEATKYKDAQNPRLLLLELKEACNNAYRSGVSTIESTQYAPLLPYSGPLLAVTGFALILG
LLIGKWIGKRFTQSIQSSNVANLQALTFNELKGPTDLSVFLGGNMKKKESVEWVNMVLGKLWKVYRLGLE
GWIVGLLQPLIDNLQKPDYVSRVEIKRFDLGDEPISIRSVERRMSRRANDLQYHIGLRYTGGARMLLLLK
LRAGFITITIPVGVRELDVDGELWVKLRLVPSEPWVGSATWAFVSLPKIKLVLSPFRLFNLMAIPVLSTF
LTKLLTEDLPSLFVRPNKNVVDFLQGRVVGPVPKDFRIATTEGNKGFTGELSVTLVDARKLWYSPFGKTD
PYVIFNLGDQVIRSKKNSQTSVFGPPGAPIWNQNFRLLVVDPKSQRLDIRVRDFIGLTAVTVGTGEVDLI
SLRDTVPLDKVIKLKAGWGPFRKSAGEVLLRLTYTAYVDDESEDIKQDVPLESANERGTVTDKIDDTVVP
EIGKALGATYPESGRIKQSVTALSNVHARGLEQPDQKGPERENNVGAVAVKVPDKEDKFEKVSSDIVKTQ
VFTGSEYI


>KAH7426069.1[Ceratopteris richardii]
MVWQPAFHPWTSRVRSGPWENDTISITTHIPPCFLSSSVCRGLPQTPSNGLPFCNENYLLLSRSSNRRKP
RAKSCNYEFIVSAKLEDVRTSSVEFFEIARRKLLIPYHRAAEDSFPSDSGHSLHHFLEATKYKDAQNPRL
LLLELKEACNNAYRSGVSTIESTQYAPLLPYSGPLLAVTGFALILGLLIGKWIGKRFTQSIQSSNVANLQ
ALTFNELKGPTDLSVFLGGNMKKKESVEWVNMVLGKLWKVYRLGLEGWIVGLLQPLIDNLQKPDYVSRVE
IKRFDLGDEPISIRSVERRMSRRANDLQYHIGLRYTGGARMLLLLKLRAGFITITIPVGVRELDVDGELW
VKLRLVPSEPWVGSATWAFVSLPKIKLVLSPFRLFNLMAIPVLSTFLTKLLTEDLPSLFVRPNKNVVDFL
QGRVVGPVPKDFRIATTEGNKGFTGELSVTLVDARKLWYSPFGKTDPYVIFNLGDQVIRSKKNSQTSVFG
PPGAPIWNQNFRLLVVDPKSQRLDIRVRDFIGLTAVTVGTGEVDLISLRDTVPLDKVIKLKAGWGPFRKS
AGEVLLRLTYTAYVDDESEDIKQDVPLESANERGTVTDKIDDTVVPEIGKALGATYPESGRIKQSVTALS
NVHARGLEQPDQKGPERENNVGAVAVKVPDKEDKFEKVSSDIVKTQVFTGSFILMWLGVVALLSILVALS
LNFSNLLNP

>KAH7426073.1[Ceratopteris richardii]
MVWQPAFHPWTSRVRSGPWENDTISITTHIPPCFLSSSVCRGLPQTPSNGLPFCNENYLLLSRSSNRRKP
RAKSCNYEFIVSAKLEDVRTSSVEFFEIARRKLLIPYHRAAEDSFPSDSGEVSVSIKNSVSHGRDSISGL
FQTGHSLHHFLEATKYKDAQNPRLLLLELKEACNNAYRSGVSTIESTQYAPLLPYSGPLLAVTGFALILG
LLIGKWIGKRFTQSIQSSNVANLQALTFNELKGPTDLSVFLGGNMKKKESVEWVNMVLGKLWKVYRLGLE
GWIVGLLQPLIDNLQKPDYVSRVEIKRFDLGDEPISIRSVERRMSRRANDLQYHIGLRYTGGARMLLLLK
LRAGFITITIPVGVRELDVDGELWVKLRLVPSEPWVGSATWAFVSLPKIKLVLSPFRLFNLMAYFRFLTK
LLTEDLPSLFVRPNKNVVDFLQGRVVGPVPKDFRIATTEGNKGFTGELSVTLVDARKLWYSPFGKTDPYV
IFNLGDQVIRSKKNSQTSVFGPPGAPIWNQNFRLLVVDPKSQRLDIRVRDFIGLTAVTVGTGEVDLISLR
DTVPLDKVIKLKAGWGPFRKSAGEVLLRLTYTAYVDDESEDIKQDVPLESANERGTVTDKIDDTVVPEIG
KALGATYPESGRIKQSVTALSNVHARGLEQPDQKGPERENNVGAVAVKVPDKEDKFEKVSSDIVKTQVFT
GSFILMWLGVVALLSILVALSLNFSNLLNP

>KAH7301540.1[Ceratopteris richardii]
MVLLLVVSSASATVLQSSLLPSARSSVISASADSTVRVNNLLNSLFISGYPWCSLSILSHHGKTRTNCCI
NNFSVDWINHQSIRSVYTGFFKLARQIPHFLLNANFTERAEYQNRNREKVIDFQSDASLQQQLSSSEWNQ
SAGKYQGHTSSGLDIPPQVPLPPFTGGFISLLGLLLVIGVILDRWIWGTSKKVNASDTGSVPWGDAVPQL
SSTGIARFLRRDLRTKESVEWVNMVLGKLWKVYRVGLEDWLVGLLQPLIDNLQKPAYVERVQIKQFYLGD
EPISVRSVQRRASRRSNDLQYHIGLRYTGGARMLLLLKLKAGILPLTIPVGVRDLDVDGELWVKLRLVPS
QPWVGAATWAFVSLPKIKLDLSPFRLFNLMAIPFLSVFLTKLLAEDLPRLFVLPKKISIDFLKGRSIGLT
PKDFKGMTVEGNKEFSGELSVTLIDARKLIFSPYGKSDPYVVFRLGDQVIKSKRNNQTSVFGPPGSPIWN
QDFHILVVDPKTQRLSVRVRDYFGFSTITVGVGEVDLSPLQDTVPVDQVVRLKGSWGPLKKRFVGELMLR
LTYTAYVEEDEDEDEAENENDFTNANKNEDAAIFTSRIGYLTDADESDAESVPLLKEMVNKAVDSAESEN
SLSNVFAAVIAELNNEDMEDALSNRKNNRGISFPDDSSNVGSKDSGIVSGEGDRQETSLLWLGFVTAVIV
LVDSSINFSNFLNP

>KAH7301538.1[Ceratopteris richardii]
MVLLLVVSSASATVLQSSLLPSARSSVISASADSTVRVNNLLNSLFISGYPWCSLSILSHHGKTRTNCCI
NNFSVDWINHQSIRSVYTGFFKLARQIPHFLLNANFTERAEYQNRNREKVIDFQSDASLQQQLSSSEWNQ
SAGKYQGHTSSGLDIPPQVPLPPFTGGFISLLGLLLVIGVILDRWIWGTSKKVNASDTGSVPWGDAVPQL
SSTGIARFLRRDLRTKESVEWVNMVLGKLWKVYRVGLEDWLVGLLQPLIDNLQKPAYVERVQIKQFYLGD
EPISVRSVQRRASRRSNDLQYHIGLRYTGGARMLLLLKLKAGILPLTIPVGVRDLDVDGELWVKLRLVPS
QPWVGAATWAFVSLPKIKLDLSPFRLFNLMAIPFLSVFLTKLLAEDLPRLFVLPKKISIDFLKGRSIGLT
PKDFKGMTVEGNKEFSGELSVTLIDARKLIFSPYGKSDPYVVFRLGDQVIKSKRNNQTSVFGPPGSPIWN
QDFHILVVDPKTQRLSVRVRDYFGFSTITVGVGEVDLSPLQDTVPVDQVVRLKGSWGPLKKRFVGELMLR
LTYTAYVEEDEDEDEAENENDFTNANKNEDAAIFTSRIGYLTDADESDAESVPLLKEMVNKAVDSAESEN
SLSNVFAAVIAELNNEDMEDALSNRKNNRGISFPDDSSNVGSKDSGIVSGEGDRQETRTGLLWLGFVTAV
IVLVDSSINFSNFLNP

>KAH7426067.1[Ceratopteris richardii]
MVWQPAFHPWTSRVRSGPWENDTISITTHIPPCFLSSSVCRGLPQTPSNGLPFCNENYLLLSRSSNRRKP
RAKSCNYEFIVSAKLEDVRTSSVEFFEIARRKLLIPYHRAAEDSFPSDSGEVSVSIKNSVSHGRDSISGL
FQTGHSLHHFLEATKYKDAQNPRLLLLELKEACNNAYRSGVSTIESTQYAPLLPYSGPLLAVTGFALILG
LLIGKWIGKRFTQSIQSSNVANLQALTFNELKGPTDLSVFLGGNMKKKESVEWVNMVLGKLWKVYRLGLE
GWIVGLLQPLIDNLQKPDYVSRVEIKRFDLGDEPISIRSVERRMSRRANDLQYHIGLRYTGGARMLLLLK
LRAGFITITIPVGVRELDVDGELWVKLRLVPSEPWVGSATWAFVSLPKIKLVLSPFRLFNLMAIPVLSTF
LTKLLTEDLPSLFVRPNKNVVDFLQGRVVGPVPKDFRIATTEGNKGFTGELSVTLVDARKLWYSPFGKTD
PYVIFNLGDQVIRSKKNSQTSVFGPPGAPIWNQNFRLLVVDPKSQRLDIRVRDFIGLTAVTVGTGEVDLI
SLRDTVPLDKVIKLKAGWGPFRKSAGEVLLRLTYTAYVDDESEDIKQDVPLESANERGTVTDKIDDTVVP
EIGKALGATYPESGRIKQSVTALSNVHARGLEQPDQKGPERENNVGAVAVKVPDKEDKFEKVSSDIVKTQ
VFTGSFILMWLGVVALLSILVALSLNFSNLLNP

>KAH7426078.1[Ceratopteris richardii]
MVWQPAFHPWTSRVRSGPWENDTISITTHIPPCFLSSSVCRGLPQTPSNGLPFCNENYLLLSRSSNRRKP
RAKSCNYEFIVSAKLEDVRTSSVEFFEIARRKLLIPYHRAAEDSFPSDSGHSLHHFLEATKYKDAQNPRL
LLLELKEACNNAYRSGVSTIESTQYAPLLPYSGPLLAVTGFALILGLLIGKWIGKRFTQSIQSSNVANLQ
ALTFNELKGPTDLSVFLGGNMKKKESVEWVNMVLGKLWKVYRLGLEGWIVGLLQPLIDNLQKPDYVSRVE
IKRFDLGDEPISIRSVERRMSRRANDLQYHIGLRYTGGARMLLLLKLRAGFITITIPVGVRELDVDGELW
VKLRLVPSEPWVGSATWAFVSLPKIKLVLSPFRLFNLMAYFRFLTKLLTEDLPSLFVRPNKNVVDFLQGR
VVGPVPKDFRIATTEGNKGFTGELSVTLVDARKLWYSPFGKTDPYVIFNLGDQVIRSKKNSQTSVFGPPG
APIWNQNFRLLVVDPKSQRLDIRVRDFIGLTAVTVGTGEVDLISLRDTVPLDKVIKLKAGWGPFRKSAGE
VLLRLTYTAYVDDESEDIKQDVPLESANERGTVTDKIDDTVVPEIGKALGATYPESGRIKQSVTALSNVH
ARGLEQPDQKGPERENNVGAVAVKVPDKEDKFEKVSSDIVKTQVFTGSFILMWLGVVALLSILVALSLNF
SNLLNP


>XP_057845409.2[Cryptomeria japonica]
MFLQPASVALANPPLFFSPQLTPCKYRNPNPPFLFYPQLKPCKNRRNLRTRYSYRPRSNKIGRWRLVACSVESNNKDKPA
INVEILDATKPSTQALSKKVSREAVEANPQEKLKVAGLSISTSNSLGRKQGIEQKHATFSFATSVQDDPFVYKLSTQLGS
LHGAPIPPLLAFPRTAVSLFGFFFLVGVVFDKVWTSRKTNSKQVAEVQNSIRPQVPTNISQFLEQDLQRKESVEWVNMVL
GKLWKVYRVGLENWMVGILQPVIDNLMKPGYVERVEIKQFFLGEEPISVRSVERRTSRRANDLQYQIGLRYTGGARMLLM
LSLKFGFMPVMIPVGIRDLDVDGELWVKLRLIPSEPWVGTATWAFVSLPKIKLNLAPFRLLNLMTIPVLSMFLTKLFTED
LPRLFVRPKKIVLDFQKGQATGPDSKYFKSGVIQEGNKDFAGELSVTLVDARKLNYIPFGKTDPYVVLVLGEQVIQSKKN
SQTTVIGPPGAPIWNQDFQLLVVDPQKQKLSVKVRDYFGLTNHTVGMGEVELGSLQDTVPTDRRVVLKGGWGLFSKSFTG
EILLRLTYKAYVEDEEDDGTRDMSLEDDISDDEMLTSEDKIRAGTSTRSNVSDTSENESFMDNLVALLVSEEFQGIFESE
AVNKENFEEIKASKMVDTNTEGESSASQLTDDKKEQEGSVIFWLALITGIGVLVAISLDGSNFFNP


>AmTrH2.09G015100.1.p[Amborella trichopoda]
MFLQQASAAWTVSQFCCLSPVVHPHNKKRSKDRSTSRFNGRRFLTGLFSSEIHWRALNCGSIGACMISSSDNEKSTIDFNLIDSATRSLKSGQFFVSRRFSDDLDFERSNTNVSSDKKQVNEPVQIGPAFTSLQEDPLVDKLRTQLGVIHPIPSPPINRNIAGLFVFFFFIGVLFDKLWTSRKRSKQSLEPRRGIFPQLPTGFSLLSEKDLQRKETVEWVNMVLGKLWKVYRVGIENWISGLLQPVIDNLKKPDYVSRVEIKQFSLGEEPLSVRSVERRTSRRANDLQYQIGLRYTGGARMLLMLSLKFSVIPIMVPVGVRDFDIDGELWVKLRLVPTEPWVGAVSWAFVSLPKIKFELSPFRLFNLMAIPVLSKFLTKLLTEDLPRLFVRPKKIVLDFQKGKAVGPVSMDFKNGVIQEGNKDFTGELSVTLVDAQKLAYVFSGKTDPYVVLRLGDQKIRSKKNSQTTVIGPPGAPIWNQDFHFLVADPKKQMLFIQVRDSFGFTDYTIATGEVELGSLQDTVPIDRILVLQGGWGLFRKGSSGEILLRLTYKAYVEDEDDDGVKVESMDSDASDDEILYPEVEDGSFAPMKKDLDDGMENESFMDVLAALIVSEEFQGIVSSEAGKAKSSDEATKSDKSIPKSPNSNSETVPTEPESSSNGSEGSAIVWLAAITSVAVLIALSVDGSNIFNP


>LOC_Os02g58230.1[Oryza sativa]
MLPPSAGTPLPPPSLAAASTSSCFLPSLLPIRRRRWPTPKATATAAFPPRRPAPLSANNLPLHTPGVSETTSTSTSSTTFASGTFRGAGGEDPLVSKLRTQLGVIHPLPAPPVNRSVLGLFALFFFVGAAFDKLWTLRKRRRAEREVKVNGTWPQVPTSSFSLFLEEKDLQRKESVEWVNMVLGKLWKVYRPGIENWIVGLLQPVIDNLHKPDYVNRVEIRQFYLGEEPLSVRNVERRTSRRANDLQYQIGLRYTGGARMALALSLKFSAVPVVVPVWVRDFDIDGELWVKLRLIPTEPWVGAVSWAFVSLPKIKFELSLFRLFNLMAIPVLSMFLTKLLTEDLPRLFVRPKKIVLDFQQGRSMGPVAGDVASDVIQNVASGILQDVASDVIQDGNKDFVGELSVTLVDARKLSFVLFGKTDPYVVMILGDQEIKSKKNSQTTVIGQPGEPIWNQDFHMLVANPRKQKLCIQVKDSVGLTDVTIGTGEVELGSLKDTVPTDKIVTLYGGWGLLGKRSKGEVLLRLTYKAYVEDEEDEGVKNEFAAGYVSDEDVLDYVQDSTSKQSDMDGKERETFMDLLAALLVSEEFQGIVSSSEPGSLRDSEQAAKSRDGENAAAAADTGTVSNSSTDTALVWLAAITSVMVLVSSNLGGSGYFNP 

>Zm00001d051846_P001[Zea mays]
MLTPSAGIPPPSLSAASSPSTSYSLLYLPRRCRRLPVPRASSSFAPKRSAPVPTTTLPPEAPSTSAAVEAPAPFSVTAPGTYRGGEDPLVSKLRTQLGVIHPLPAPPISRSVVGLFALFFFVGAAFDKLWTLRKRRRAERELKVNGSWPQVPTPSFSLFLEKDLQRKESVEWVNMVLGKLWKVYRTGIENWIVGLLQPVIDNLHKPDYVNRVEIRQFYLGEEPLSVRNVERRTSRRANDLQYQIGIRYAGGARMALALYLKFTKVPVVVPVWVRDFDIDGELWVKLRLIPTEPWVGAVSWAFVSLPKVKFELSLFRLFNLMGIHLLLQTVSISTIPVLSMFLTELLTEDLPRLFVRPKKIVLDFQKGRAMGPVSGSVASDIIQNVATDLIQEGNKDFVGELSVTLVDARKLSFVLFGKRSKKSRLLLLCYHFHVEFDTTSRAGKTDPYVVMIIDDQVIKSKKNSQTTVIGLPGEPIWNQDFHMLVANPRKQKLTIQVKDSIGLTDITIGTGEVELGSLKDTVPTDKIVTLYGGWGLFGKREAGEVLLRLTYKAYVEDEEEEDEAVRSEIGAGYASDEDVLDYVSGMSKGTDFVGKERETFMDLLAALLVSEEFQGIVSSETGSSSREGEQAGSGPEGTDSVTVPTSAAAADTEASTVPNSSTDTALVWLAAITSVMVLVSSNLGGSGYFNP 


>Zosma03g21760[Zoostera marina]
MLARSDYVGFGILPASMISHEICPCRLNNGFTSRKSLLPNCMLKNTPLELFVSEQHQKRFICPTCTLNSGNRNPNFGLKFGNSSKGNVETQNLSAVRHISDELDYDQQCHVESAFTNYQDDPMVDKLRTQLGEIHPIPSPINKNIAGLFVFFFFFGILFDKLWTSRKKNKAEAEVRAGIWPQVPTSFSLFLEKDLQRKESVEWVNMVVGKLWKVYKEDLENWLIGLLQPVIDDLKKPNYVERVEIKQFSLGEEPLSVRNVERRTSRGANDLQYQIGIRYTGDAQVLLTLKLKFGIIPIVLPVMIRDFDIDGELWVKLRLIKTEPWVGAVSWAFVSLPKIKFELFPFRFFNLMAIPVLSMFLLKLLTVDLPRLFVRPKKIVLDFQKGKSLGPVSDDFNNSTVQKGDNKDFAGELSITLVDARKVPYAFFAKTDPYVILRLGDQEIRSKKNSLTTVIGSPGEPIWNQDFQMLVIDPRKQLLNIQVRDSIGFTNITIGTGEVDLGSLQDTVPTDTIVSLRGGLLGRSSCGEILLRLTYKAYVEDEDDETAMVEFIDNDMSDDELLDSNTMNGSNGESESDWPIKRETDTFMDVLTALLLSEEFQGIVASDTGNNKAYKDPIKPEPIVSQTSDRDSSSSLPDSERTKRGSGDSTLLWLAIITAIAVVISLNIGDSGFLNP 


>Solyc04T000261.1[Solanum lycopersicum]
MVFESVSAITPDFRKVFWVYPSPCPCKSNGSSSVTRRRSRGKLGLDSSVRYRIRAKWVIRACVNGGDHHSFDMQIRDSARRGARNIVIKRFADELDAYGRVSEELEASRCSSNNFASFQEDPIVDKLRTQLGVMHPLPSPPINRNIFGLFALFFFVGVVFDKVWASRKSNAKPNNGGNSGIWSQVPPNLSSLLEKDLQRKESVEWVNMVLGKLWKVYRPGIENWIIGLLQPVIDNLKKPDYVQRVEIKQFSLGDEPLSVRSVERKTSRRVNDLQYQIGLRYTGGARMLLMLSLKFGVIPISVPVGVRNFDIDGELWVKLRLIQTEPWIGAVSWAFVSLPKIKLDLSPFRLFNLMVVGLSSYIFYGYFRFLKKLLTEDLPRLFVRPKKIVLDFQKGKTVGPIPSDRKSGQSEQPKAGEMQEGNKDYAGELSVTLVDARNLSYIIYGKTDPYVNLRLGDQVIRSKRNSQTTVIGPPGEPIWNQDFHMFVTNPRGQKLYIEAKDSLGFTDLTIGSGEVDLVSLEDTVPTDKIVILRGWGLLGPRPVGEILLRLTYKAYVEDEEDERIEARSKYLDASDDESSDFDDRDTAVYEQRGESVSSGTDKESFMDLLAALIVSEEFQGIVASETGNTKSVDDFQTREPTSRQRTPAKSVQQTSDIVPENLGESPLFWLAIVTSISVLIALNSLPSAGLPFEVRCSSGSIP 

>Niben101Scf08519g00002.1[Nicotiana benthamiana]
MVFESISAITPDFSRNSLFTTARKRRGLRKLGSNFDFNSNWNCTKWAIRPCCVNGGGDHHNFDVHITNSNATRGARNILIKRFSDELEPSTSVSDELEASTSRSSSSNFASFQEDPIVDKLRTQLGVMHPLPSPPINRGVFGLFALFFFVGVVFDKVWTSRKSSSKGGGNGGNPEGMWPRVPMNLSSLLEKDLQRKESVEWVNMVLGKLWKVYRGGIENWIIGLLQPVIDNLKKPDYVERVEIKQFSLGDEPLSVRSVERRTSRRVNDLQYQIGLRYTGGARMLLMLSLKFGVIPIVVPVGVRNFDIDGELWVKLRLIQTEPWVGAVSWAFVSLPKIKLDLSPFRLFNLMGMFLKKLLTEDLPRLFVRPKKIVLDFQKGKAVGPVPNDVKSGQNEVKAGEMQEGNRDFAGELSVTLVDARKLSYIIYGKTDPYVILRLGDQVIRSKRNSQTTVIGPPGEPIWNQDFHMFVTNPRKQKLYIEAKDSLGFTDFTIGGGEVDLGSLEDTVPTDIIVIIRGWGLLGPRPVGEVLLRLTYKAYVEDEEDERIEARSLDLDASDDELSDFDERDSAVYEQRGKTVSSGTDKESFVDLLAALIVSEEFQGIVASETGNIKTVDDFKTRVSASRQRTPAKPVQQNSDTPENFGESALFWLAVITSISVLIALNVYILVSGKFWPSPSRLGNCFLHFLLSTVVHD

>Spov3_chr5.01340[Spinacia oleracea]
MVLLSACARTDFSQFTRVVCPCKIVPPGAVCLNGSWDCGFYVFGCYRSKRRRCFGVNSKKSSSRKWVFRACAVSSDGGGTNFNVDIGTNSARGGAKSVVLSRFSDEFDNDDGDDASRDLSQESIQLGSGFTNFQQDPIVDKLRTQLGVIHPMPTPPINRTVFSLFVFFFFVGVVFDKLWTRLKRKKTDTQLALWRQTPLTFSMFLEKDLQRKESVEWVNMVLGKLWQVYRPGLENWIVGLLQPVIDNIAKPDYVQRVEVKQFSLGDEPLSVRSVERRTSRRMNDLQYQIGLRYTGGARMLLMLSLKFGILPIVVPVGVRDFDIDGELWVKLRLIPTEPWVGAVSWAFVDLPKIKFELSPFRLFNLMDLPRLFVRPKKIVLDFQKGEAVGPVPTDLKSKDAQEKNKDSVGELSVTLVDARNLSYVLYGKTDPYVVLRMGDKKIRSKKNSQTTVIGPPGEPIWNQDFNMLVADPKKQRLYVEVVDSLGFGYMTIGKGENMVVLQVIPDALAKSQVDLGTLQDTVPTDTVVALTGGWNLFRKRNCGEVLLRLTYKAYVEDEEEEGTKAQVADSVISEDDGSDADEPDLTYKQMPENFMRNKDKESFMDVLAALIVSEEFQGIVTSETGNAKVADDVTSIGTTSPKSQGLAAEPLVDSGVESSKGSALFWLAVITSIAVVIALNVGGPSIFNP

>AtTEX2A
MVSFTGFAFVFGILLGILAIVTAEVVGFLYLLKRLNRKRDRQESNSSSDPNFKSFDPRQS
IDFSLNKQGVIWILELDENVKDWMKEKLPKEQKKKRVDLLEVHPVRRFARIKDHKLILSD
SLDGPQTPITLKGCFVDAVSGSGPTRKWAKRFPIQVESKTSVLYKGNRVFYIFLETSWEK
ESWCKALRLAACENQERFIWSTKLKEDFRNYLASLNAAYPSFMKPSAGFSFESLDKGLKA
DGPSSKVRLIWKKFSKKCSTKVNFPPSIRDDKKTSSRSYQDSQSTGSSGKSTSARRMQDN
IPEETDVQVISRSWSHSSHASDVDSEDKSFDEGTLALNVVLSRLFFDVKQNTVLKNLVRE
RIQRIMSNMRIPSYIGELICCDVDIGNLPPYIHGTRILPMEMNGVWAFEIDIEYTGGAGL
EVETRVDAREEDLQKGIAEGKLQPNSAGDVPPDLLEGLADFEKQLNVPGGTVDAQDVKSG
GTDKADESKGPKGTKTGSSNGSKWKSMLKNIVEQVSQVPITLSIGVSSLRGTLCVHMKPP
PSDQLWFGFTSMPDIEFNLVSSVGEHKITNSHVAMFLVNRFKTAIRDVMVLPNCESVTIP
WMTAEKDDWVERNVAPFMWLNQDSTSDRENLEAAEAKSKADKPPTSEQMQKTVNIPQKPR
IEEESVSADTAPSANSIALLVESDKSLEELKTPLLESSEKHDTIARGGSAGDIIPGIGQS
PSMSTVSGEEDDSNSKGKKMGAAKARMFDFRKKVGEKFEEKKRHVEEKSRQIVEKMRGP

>AtTEX2B
MFSFVGFVVFLSGFFLGILAVLSAEAAGFMYLLKRLNRKRDRIESKPVSDPSIKDFNPRE
SIDFCINKQGVVWILELDEGLKNWMKEKLPKEQKRKRGLLEIHPLRKFARIKDHKLILSD
ADSTQSETTVSLIGCSIEAVSGSDLPTRKWAKRFPIKVESKISPALYKGNQVFYIYLETS
WEKESWCKALRLASCENQERFIWYSTKLKEDFRNYVTSLNVAYPSFMKPSLGFSFETLDK
GNRTDGSSSKVRLFLKKFSRKRSNREDRKTYSHHGSSSGKCFPGKNNMTDDTDVPIFSRS
VSHSSHISGVSHLSGVSDGDSEEKVDMDEGTLALNLLISRLFFDLKRKTGVKNSVQARIQ
RLLSNMRTPSYIGELICSDVDTGNLPPHIHATRVLPMEMSGVWAFELDIEYSGDVVIDVE
TRVDIREVDLQQGITDTRLQPRSSGVVPSNFAEGVEDFEKQLVFPVETVNAGEVKNGGAN
KADESKSSRGTKAAPNGVSRWKSILKTIAEQVSQVPISLSIRVSSLRGTLRVHMKPPPSD
QLWFGFTSMPDIEFDLASSVGEHKITNSHVAMFLINRFKTAIREAVVLPNCESLTIPWMI
AEKDDWVQRKAAPFMWLNQENDHNTSHATEARSKSDKPPTSFSCLQAEQMQRTANATQKI
ISEIGTLASSSCAQSEQVQKAATAFQKQNTEAEAIMSTPLSNSTTVTIENDKSLEELKTP
LLVPSSSNKQETNSRGSSREVSAVQSPSRSVASSEEDDSRGKKQGRRARMLDLGKKMGEK
LEEKRRHMEEKSRQIVEKMRGPS

>AtNTMC2T52
MILQSSSSCSSFDFPSFVSRRLLCPCSNEHGLIVFSDGFTKRRRILRRVHAANSNSRFVSSGIRTDSKNI
GLADSARRAARSLVVTRFSNEFEDEEASSSSQESAIQGDRNNFTNFREDPIVDKLRTQLGVIHPIPSPPI
SRNAIGLFAFFFFVGVICDKLWTWRKRRRQMAGDGGQRGAGPWAQVPTSFSLSLEKDLQRKESVEWVNMV
LVKLWKVYRGGIENWLVGLLQPVIDDLKKPDYVQRVEIKQFSLGDEPLSVRNVERRTSRRVNDLQYQIGL
RYTGGARMLLMLSLKFGIIPVVVPVGIRDFDIDGELWVKLRLIPSAPWVGAASWAFVSLPKIKFELAPFR
LFNLMGIPVLSMFLTKLLTEDLPRLFVRPKKIVLDFQKGKAVGPVSEDLKSGEMQEGNKDFVGELSVTLV
NAQKLPYMFSGRTDPYVILRIGDQVIRSKKNSQTTVIGAPGQPIWNQDFQFLVSNPREQVLQIEVNDCLG
FADMAIGIGEVDLESLPDTVPTDRFVSLRGGWSLFGKGSTGEILLRLTYKAYVEDEEDDKRNAKAIYADA
SDDEMSDSEEPSSFVQNDKIPSDDIGQESFMNVLSALILSEEFQGIVSSETGNNKVDDGESSVSPVPSMS
GADSESRPKDAGNGDVSDLEVKNAKSDRGSINNGGLALLWFGVITSVLVLVAINMGGSSFFNP

>AtNTMC2T51
MIPQTSSSNFDFRLPVDVSCTLLCPCSNELRAVFFTRSRVLRPSVKISNFRFISCGFRGN
SKNLRLTDSSRKAANRFVIARFTNEFEDEGSSKESNDQANFSNFREDPIVDKLRTQLGVI
HPLPSPTINRSVISLFVFFFFVGVAFDKLWTWRKRQRETGGDGNQRGVGPWPQVPTSFSL
FLEKDLQRKESVEWVNMVLGKLWKVYRAGIENWLVGLLQPVIDDLKKPDYVQRVEIKQFS
LGDEPLSVRNVERKTSRRANDLQYQIGLRYTGGARMLLMLSLKFGVIPIVVPVGVRDFDI
DGELWVKLRLIPTQPWVGAVSCSFVSLPKVTFQLAAFRLFNLMGIPVLSMFLTKLLTVDL
PRLFVRPKKIVLDFQKGKAVGPVLEDLKSGEMQEGNKDFVGELSVTLVDAQKLRYMFFGK
TDPYAILRLGDQVIRSKRNSQTTVIGAPGQPIWNQDFQFLVSNPREQVLQIEVNDRLGFA
DMAIGTGEVDLRFLQDTVPTDRIVVLRGGWSLFGKGSAGEILLRLTYKSYVEEEEDDKTN
VKAIDTSDDEMSDSEELGSFVRKGKLSSDDIDQESFMNVLSALIVSEEFQGIVSSEARDG
IIDGGDSLGAPVPSKPDTSKGSERNADVSNLDLLVANSGRGAGGDGGLALLWFGIITGIL
VLVAINMEGSSFFNP

>AtSYT6
MGRRIKRKGLINTEAAREFINHLVAERHSLLLLVPLVLAFWAIERWVFAFSNWVPLVVAV
WASLQYGSYQRALLAEDLTKKWRQTVFNASTITPLEHCQWLNKLLSEIWLNYMNKKLSLR
FSSMVEKRLRQRRSRLIENIQLLEFSLGSCPPLLGLHGTCWSKSGEQKIMRLDFNWDTTD
LSILLQAKLSMPFNRTARIVVNSLCIKGDILIRPILEGRALLYSFVSNPEVRIGVAFGGG
GGQSLPATELPGVSSWLVKILTETLNKKMVEPRRGCFSLPATDLHKTAIGGIIYVTVVSG
NNLNRRILRGSPSKSSEIGEGSSGNSSSKPVQTFVEVELEQLSRRTEMKSGPNPAYQSTF
NMILHDNTGTLKFNLYENNPGSVRYDSLASCEVKMKYVGDDSTMFWAVGSDNGVIAKHAE
FCGQEIEMVVPFEGVSSGELTVRLLLKEWHFSDGSHSLNSVNSSSLHSLDSSSALLSKTG
RKIIVTVLAGKNLVSKDKSGKCDASVKLQYGKIIQKTKIVNAAECVWNQKFEFEELAGEE
YLKVKCYREEMLGTDNIGTATLSLQGINNSEMHIWVPLEDVNSGEIELLIEALDPEYSEA
DSSKGLIELVLVEARDLVAADIRGTSDPYVRVQYGEKKQRTKVIYKTLQPKWNQTMEFPD
DGSSLELHVKDYNTLLPTSSIGNCVVEYQGLKPNETADKWIILQGVKHGEVHVRVTRKVT
EIQRRASAGPGTPFNKALLLSNQMKQVMIKFQNLIDDGDLEGLAEALEELESLEDEQEQY
LLQLQTEQSLLINKIKDLGKEILNSSPAQAPSRDS

>AtNTMC2T61
MESSLIHHIIIVLLLLWFISSLNRSHAFFYFLALIYLYLVHERYVMRLKRKLQFEERKQA
NQRRVLSDSESVRWMNYAVEKIWPICMEQIASQKILGPIIPWFLEKYRPWTAKKAVIQHL
YMGRNPPLLTDIRVLRQSTGDDHLVLELGMNFLAADDMSAILAVKLRKRLGFGMWTKLHL
TGMHVEGKVLIGVKFLRRWPFLGRLRVCFAEPPYFQMTVKPIFTHGLDVAVLPGIAGWLD
KLLSIAFEQTLVQPNMLVVDMEKFVSPTSENWFFVDEKEPVAHVLVEVFEASDLKPSDLN
GLADPYVKGKLGAYRFKTKIQKKTLSPKWHEEFKIPIFTWDSPSILNIEVGDKDRFVDDT
LGECSVNIEEFRGGQRNDMWLSLQNIKMGRLHLAITVIEDNAKSSDDPLKKAKLNKEDIQ
TSFASDTTNLGSFSSDKSPSVVDNFEPIKIDGQEETAIWVQKPGAEVSQIWEPRKGKSRR
LDSQIQRTPNDESLSNGSSSTDDNQEGSKNPMKSVGRGLRKIGSMFHRNVKKEEFLIGSI
EEESQSQSPRINLKAVNQKDVGLNFIVDDNLSGPLSGKSLDGESLDAEENSGKGHMKDVA
KSFLKQAEKSAKQIKHAFSRKGSMKPRDGHKEIVPESDSGTDSESSDDDDAFTCVKNLAT
EPGKLTRDGNIERTGDDDHVDSTTLATAKEDSSGDILEDSTDVEAKEEKLKEAAESETRD
MDTAMNIKTEDEKGDTLKNIEEGEEKESSSK

>AtNTMC2T62
MECSVIHHVVIVLLLLWVLSYLNRSHAVFYVLSLVYLYLVHERYVMRLRKKLQFEERKQA
NQRRVLSDSESVRWLNHAVERIWPICMEQIASQKILRPIIPWFLDKYRPWTAKKVVIQHL
YLGRNPPLLTDIRVLRQSTGDDHLVLELGMNFLTADDMSAILAVKLRKRLGFGMWTKLHL
TGMHVEGKVLIGVKFLRRWPFLGRLRVCFAEPPYFQMTVKPITTHGLDVAVLPGIAGWLD
KLLSVAFEQTLVEPNMLVVDMEKFVSPESGDNWFFVDEKEPVAHALVEVVEACDVKPSDL
NGLADPYVKGQLGAYRFKTKILWKTLAPKWQEEFKIPICTWDSANILNIEVQDKDRFSDD
SLGDCSVNIAEFRGGQRNDMWLPLQNIKMGRLHLAITVLEDEAKLNDDPFEGVTICKEDM
WASFASDVTNKGSFSSVVSDKSPRVPDNMEPINIEGQEETGIWVHQPGTEVSQIWEPRKG
KSRCLDNKIQCAGSVRSTASTSPNNESSSTDKNQEGKSEMKSVGWGLKKIGLVFHKNGKK
EECHHTGSIEEDIRSPRINLKALNQKDVGVKFIVEDRLSGPLTGRSPKGESFDSEDSQHK
RHMKDVAKSILKHAEKSARHLKHAFSHKGSRKSRDDECSTVSEQDSECLSETSDDKSAFS
NVQDLGTLRRAKLEGKTVKAGEDDNVNTSANSKDDSKNKETKKNLANLETTYSDARNSFA
GAEKVTTPKNRKGIIGK

>AtSYT4
MGFLFGLFIGIAVSFGLVVAFARYSSVRSTRRADLAKTIAAFARMTVQDSRKLLPGDFYPSWVVFSQRQK
LNWLNLELEKIWPYVNEAASELIKSSVEPVLEQYTPAMLASLKFSKFTLGTVAPQFTGVSILESESGPNG
ITMELEMQWDGNPKIVLDVKTLLGVSLPIEVKNIGFTGVFRLIFKPLVDEFPCFGALSYSLREKKGLDFT
LKVIGGELTSIPGISDAIEETIRDAIEDSITWPVRKIIPILPGDYSDLELKPVGKLDVKVVQAKDLANKD
MIGKSDPYAIVFIRPLPDRTKKTKTISNSLNPIWNEHFEFIVEDVSTQHLTVRVFDDEGVGSSQLIGAAQ
VPLNELVPGKVKDIWLKLVKDLEIQRDTKNRGQVQLELLYCPLGKEGGLKNPFNPDYSLTILEKVLKPES
EDSDATDMKKLVTSKKKDVIVRGVLSVTVVAAEDLPAVDFMGKADAFVVITLKKSETKSKTRVVPDSLNP
VWNQTFDFVVEDALHDLLTLEVWDHDKFGKDKIGRVIMTLTRVMLEGEFQEWFELDGAKSGKLCVHLKWT
PRLKLRDAS

>AtSYT5
MGFIVGVVIGLLVGIAIIIGFVKLENSRSKLRSELANTVAAFARMTVEDSRKLLPPEFYP
SWVVFSERQKLTWLNHHLTKIWPYVDEAASELIKASVEPVLEQYRPAIVASLTFSKLTLG
TVAPQFTGVSVIDGDKNGITLELDMQWDGNPNIVLGVKTLVGVSLPIQVKNIGFTGVFRL
IFRPLVEDFPCFGAVSVSLREKKKLDFTLKVVGGDISAIPGLSEAIEETIRDAVEDSITW
PVRKVIPIIPGDYSDLELKPVGMLEVKLVQAKNLTNKDLVGKSDPFAKMFIRPLREKTKR
SKTINNDLNPIWNEHFEFVVEDASTQHLVVRIYDDEGVQASELIGCAQIRLCELEPGKVK
DVWLKLVKDLEIQRDTKNRGEVHLELLYIPYGSGNGIVNPFVTSSMTSLERVLKNDTTDE
ENASSRKRKDVIVRGVLSVTVISAEEIPIQDLMGKADPYVVLSMKKSGAKSKTRVVNDSL
NPVWNQTFDFVVEDGLHDMLVLEVWDHDTFGKDYIGRCILTLTRVIMEEEYKDWYPLDES
KTGKLQLHLKWMAQSIYRDS

>AtCLB1
MGLISGILFGIIFGVALMAGWSRMMTHRSSKRVAKAVDMKLLGSLSRDDLKKICGDNFPQ
WISFPAFEQVKWLNKLLSKMWPYIAEAATMVIRDSVEPLLEDYRPPGITSLKFSKLTLGN
VAPKIEGIRVQSFKEGQVTMDVDLRWGGDPNIVLGVTALVASIPIQLKDLQVFTVARVIF
QLADEIPCISAVVVALLAEPKPRIDYTLKAVGGSLTAIPGLSDMIDDTVDTIVKDMLQWP
HRIVVPIGGIPVDLSDLELKPQGKLIVTVVKATNLKNKELIGKSDPYATIYIRPVFKYKT
KAIENNLNPVWDQTFELIAEDKETQSLTVEVFDKDVGQDERLGLVKLPLSSLEAGVTKEL
ELNLLSSLDTLKVKDKKDRGSITLKVHYHEFNKEEQMAALEDEKKIMEERKRLKEAGVIG
STMDAVGMVGSGLGAGVGMVGTGIGTGVGLVGSGVSSGVGMVGSGFGAVGSGLSKAGRFM
GRTITGQSSKRSGSSTPVNTVPENDGAKQQ

>AtSYT3
MGFFTSVLGIIGFVIGIPIGLILGFFVLIYSQPSHQEYPPARPLVETSISVLLDLLPDIPLWMKNPDYER
VDWFNKFISYMWPYLDKAVCGIIRSSVQPLFADYIGTFCIESIEFENLSLGTLPPTVHGVKFYETNEKEL
LFEPSIKWAGNPNIVLVLKVLSLRIRVQLVDLQFFAIVRVALKPLLPTFPCFGMVVVSLMEKPHVDFGLK
VLGGDLMSIPGLYRYVQETIKRQVSSMYHWPQVLEIPILDSSTASVKKPVGLLHVSILRARNLLKKDLLG
TSDPYVKLSLTGEKLPAKKTTIKKRNLNPEWNEHFKLIVKDPNSQVLQLEVFDWDKVGGHDRLGMQMIPL
QKINPGERKEFNLDLIKNSNVVMDSGDKKKRGRLEVDLRYVPFREESIKRRKESREEKSSEDDDFLSQAG
LLSVAVQSAKDVEGKKKHSNPYAVVLFRGEKKKTKMLKKTRDPRWNEEFQFTLEEPPVKESIRVEVMSKG
TGFHFRSKEELGHVDINLDDVVDNGRINQKYHLINSRNGIIHIEIRWTTS

>AtSYT1
MGFFSTILGFCGFGVGISLGLVIGYVLFVYLLPNDVKDPEIRSIADQDPKAMLRMLPEIP
LWVKNPDFDRVDWINRFLEYMWPYLDKAICKTAKNIAKPIIEEQIPKYKIDSVEFETLTL
GSLPPTFQGMKVYLTDEKELIMEPCLKWAANPNILVAIKAFGLKATVQVVDLQVFAQPRI
TLKPLVPSFPCFANIYVSLMEKPHVDFGLKLGGADLMSIPGLYRFVQEQIKDQVANMYLW
PKTLVVPILDPAKAFRRPVGIVHVKVVRAVGLRKKDLMGGADPFVKIKLSEDKIPSKKTT
VKHKNLNPEWNEEFKFSVRDPQTQVLEFSVYDWEQVKSYQKGDWCLGVGIYVIFVFITQV
GNPEKMGMNVLALKEMVPDEHKAFTLELRKTLDGGEDGQPPDKYRGKLEVELLYKPFTEE
EMPKGFEETQAVQKAPEGTPAAGGMLVVIVHSAEDVEGKHHTNPYVRIYFKGEERKTKHV
KKNRDPRWNEEFTFMLEEPPVREKLHVEVLSTSSRIGLLHPKETLGYVDIPVVDVVNNKR
MNQKFHLIDSKNGKIQIELEWRTAS

>AtSYT2
MGIISTILGVIGFGFGTTIGIVIGYYLFIYFQSTDVEDPEIKPLVELDSETIATMFPEIP
MWVKNPDFDRIDWLNKLIGHMWPYMDKAICKMAKSIAKPIIAEQIPNYKIDSVEFEMLTL
GSLPPSFQGMKVYATDDKEIIMELSVKWAGNPNIIVVAKAFGLKATVQVIDLQVYATPRI
TLKPLVPSFPCFANIFVSLMDKPQVDFGLKLLGADVMAIPGLYRFVQEIIKDQVANMYLW
PKTLNVQIMDPSKAMKKPVGLLSVKVIKAIKLKKKDLLGGSDPYVKLTLSGDKVPGKKTV
VKHSNLNPEWNEEFDLVVKEPESQELQLIVYDWEQVGKHDKIGMNVIQLKDLTPEEPKLM
TLELLKSMEPKEPVSEKSRGQLVVEVEYKPFKDDDIPENIDDPNAVEKAPEGTPSTGGLL
VVIVHEAEDLEGKYHTNPSVRLLFRGEERKTKRVKKNREPRWDEDFQFPLDEPPINDKLH
VEVISSSSRLIHPKETLGYVVINLGDVVSNRRINDKYHLIDSKNGRIQIELQWRNSS

>AT3G61030
MAGWSRMMTYRSIKRVSKAVDMKVLGSLSRDDFEENFVVKWLNKLLSKMWPYIAEAATMVVRYSVEPLLEDYRPPGITSLKFSKLTLVSRKVKSQWTLIFDGGVTALVASIPIQLKDLQVFTVARVIFQLADEIPRISAVVVALLAEPKPRIDYTLKAVRGSLTAIPGLSAMIDDTVDTIVIDMLQWPHRIVFPIGGIPVDLSDFELKPQRKLIYKTKAIENNLNPVWDQTFELIVEDKETQSLTVEVFDKDVGQDERLGLVKLPLSSLEAGVTKELELNLSKMWPYIAETIFRPNGAHRCHNYMKYPNIMKLGEAAILHYTYSKFSDLTARRDRCCCKPKEEDVKICFMLDFDRAISPRNKKFQQGLMSNATVKSVPFSINNSKGKELKIVGAAMGSDSDRDEIEAMTVQELKSHIEASLYSFRFSCCFVIVSVDIQILIKPLRVRYGTGLSGSDHDMEGRMVTAEFDSFYLISTYVPNSVDGLKGLVLLKLNAIEDWDRTLSNHIKV

>AT3G60950
MAGWSRMMTYRSIKRVSKAVDMKVLGSLSRDDFEENFVVKWLNKLLSKMWPYIAEAATMVVRYSVEPLLEDYRPPGITSLKFSKLTLGNKAPKIECKIRYSCSKFQGRLSISTNTCFWLKQLKDLQVFTVARVIFQLADEIPRISAVVVALLAEPKPRIDYTLKAVRGSLTAIPGLSAMIDDTVDTIVIDMLQWPHRIVFPIGGIPVDLSDFELKPQRKLIYKTKAIENNLNPVWDQTFELIVEDKETQSLTVEVFDKDVGQDERLGLVKLPLSSLEAGVTKELELNLSKMWPYIAETIFRPNGAHRCHNYMKYPNIMKLGEAAILHYTYSKFSDLTARRDRCCCKPKEEDVKICFMLDFDRAISPRNKKFQQGLMSNATVKSVPFSINNSKGKELKIVGAAMGSDSDRDEIEAMTVQELKSHIEASLYSFRFSCCFVIVSVDIQILDANKNLSQLYDFIWTAILPAYGIENREKRVKQSTEKNLKAKVVSSKDISKEWKNIKPLRVRYGTGLSGSDHDMEGRMVTAEFDSFYLISTYVPNSVDGLKGLVLLKLNAIEDWDRTLSNHIKDLEKSKPVVLTGDLNCAHEEIDIFNPAEAAYLVLSVTLIRVIAMVAAKPTKDTIQKNI

>HsTMEM24
MDPGWGQRDVGWAALLILFAASLLTVFAWLLQYARGLWLARARGDRGPGPALAGEPAGSLRELGVWRSLL
RLRATRAGAAEEPGVRGLLASLFAFKSFRENWQRAWVRALNEQACRNGSSIQIAFEEVPQLPPRASISHV
TCVDQSEHTMVLRCQLSAEEVRFPVSVTQQSPAAVSMETYHVTLTLPPTQLEVNLEEIPGEGLLISWAFT
DRPDLSLTVLPKLQARERGEEQVELSTIEELIKDAIVSTQPAMMVNLRACSAPGGLVPSEKPPMMPQAQP
AIPRPNRLFLRQLRASHLGNELEGTEELCCVAELDNPMQQKWTKPARAGSEVEWTEDLALDLGPQSRELT
LKVLRSSSCGDTELLGQATLPVGSPSRPLSRRQLCPLTPGPGKALGPAATMAVELHYEEGSPRNLGTPTS
STPRPSITPTKKIELDRTIMPDGTIVTTVTTVQSRPRIDGKLDSPSRSPSKVEVTEKTTTVLSESSGPSN
TSHSSSPGDSHLSNGLDPVAETAIRQLTEPSGRVAKKTPTKRSTLIISGVSKVPIAQDELALSLGYAASL
EASVQDDAGTSGGPSSPPSDPPAMSPGPLDALSSPTSVQEADETTRSDISERPSVDDIESETGSTGALET
RSLKDHKVSFLRSGTKLIFRRRPRQKEAGLSQSHDDLSNATATPSVRKKAGSFSRRLIKRFSFKSKPKAN
GNPSPQL

>HsPDZD8
MGLLLMILASAVLGSFLTLLAQFFLLYRRQPEPPADEAARAGEGFRYIKPVPGLLLREYLYGGGRDEEPS
GAAPEGGATPTAAPETPAPPTRETCYFLNATILFLFRELRDTALTRRWVTKKIKVEFEELLQTKTAGRLL
EGLSLRDVFLGETVPFIKTIRLVRPVVPSATGEPDGPEGEALPAACPEELAFEAEVEYNGGFHLAIDVDL
VFGKSAYLFVKLSRVVGRLRLVFTRVPFTHWFFSFVEDPLIDFEVRSQFEGRPMPQLTSIIVNQLKKIIK
RKHTLPNYKIRFKPFFPYQTLQGFEEDEEHIHIQQWALTEGRLKVTLLECSRLLIFGSYDREANVHCTLE
LSSSVWEEKQRSSIKTVELIKGNLQSVGLTLRLVQSTDGYAGHVIIETVAPNSPAAIADLQRGDRLIAIG
GVKITSTLQVLKLIKQAGDRVLVYYERPVGQSNQGAVLQDNFGQLEENFLSSSCQSGYEEEAAGLTVDTE
SRELDSEFEDLASDVRAQNEFKDEAQSLSHSPKRVPTTLSIKPLGAISPVLNRKLAVGSHPLPPKIQSKD
GNKPPPLKTSEITDPAQVSKPTQGSAFKPPVPPRPQAKVPLPSADAPNQAEPDVLVEKPEKVVPPPLVDK
SAEKQAKNVDAIDDAAAPKQFLAKQEVAKDVTSETSCPTKDSSDDRQTWESSEILYRNKLGKWTRTRASC
LFDIEACHRYLNIALWCRDPFKLGGLICLGHVSLKLEDVALGCLATSNTEYLSKLRLEAPSPKAIVTRTA
LRNLSMQKGFNDKFCYGDITIHFKYLKEGESDHHVVTNVEKEKEPHLVEEVSVLPKEEQFVGQMGLTENK
HSFQDTQFQNPTWCDYCKKKVWTKAASQCMFCAYVCHKKCQEKCLAETSVCGATDRRIDRTLKNLRLEGQ
ETLLGLPPRVDAEASKSVNKTTGLTRHIINTSSRLLNLRQVSKTRLSEPGTDLVEPSPKHTPNTSDNEGS
DTEVCGPNSPSKRGNSTGIKLVRKEGGLDDSVFIAVKEIGRDLYRGLPTEERIQKLEFMLDKLQNEIDQE
LEHNNSLVREEKETTDTRKKSLLSAALAKSGERLQALTLLMIHYRAGIEDIETLESLSLDQHSKKISKYT
DDTEEDLDNEISQLIDSQPFSSISDDLFGPSESV

>HsTEX2
MTSLYGRHAEKTTDMPKPSAPKVHVQRSVSRDTIAIHFSASGEEEEEEEEEFREYFEEGLDDQSIVTGLE
AKEDLYLEPQVGHDPAGPAASPVLADGLSVSQAPAILPVSKNTVKLLESPVPAAQVLSTVPLAVSPGSSS
SGPLASSPSVSSLSEQKTSSSSPLSSPSKSPILSSSASTSTLSSAKPFMSLVKSLSTEVEPKESPHPARH
RHLMKTLVKSLSTDTSRQESDTVSYKPPDSKLNLHLFKQFTQPRNTGGDSKTAPSSPLTSPSDTRSFFKV
PEMEAKIEDTKRRLSEVIYEPFQLLSKIIGEESGSHRPKALSSSASELSNLSSLNGHLESNNNYSIKEEE
CDSEGDGYGSDSNIPRSDHPKSTGEPTREIELKSSQGSSLKDLGLKTSSLVLEKCSLSALVSKEDEEFCE
LYTEDFDLETEGESKVDKLSDIPLKPEVLAEDGVVLDSEDEVDSAVQHPELPVKTLGFFIMCVYVYLILP
LPHYVSGLFLGIGLGFMTAVCVIWFFTPPSAHKYHKLHKNLRHWNTRSLDIKEPEILKGWMNEIYNYDPE
TYHATLTHSVFVRLEGGTLRLSKPNKNISRRASYNEPKPEVTYISQKIYDLSDSKIYLVPKTLARKRIWN
KKYPICIELGQQDDFMSKAQTDKETSEEKPPAEGSEDPKKPPRPQEGTRSSQRDQILYLFGRTGREKEEW
FRRFILASKLKSEIKKSSGVSGGKPAPVFLAPGLLPAHSRHNSPSGHLTHSRSSSKGSVEEIMSQPKQKE
LAGSVRQKMLLDYSVYMGRCVPQESRSPQRSPLQSAESSPTAGKKLPEVPPSEEEEQEAWVNALLGRIFW
DFLGEKYWSDLVSKKIQMKLSKIKLPYFMNELTLTELDMGVAVPKILQAFKPYVDHQGLWIDLEMSYNGS
FLMTLETKMNLTKLGKEPLVEALKVGEIGKEGCRPRAFCLADSDEESSSAGSSEEDDAPEPSGGDKQLLP
GAEGYVGGHRTSKIMRFVDKITKSKYFQKATETEFIKKKIEEVSNTPLLLTVEVQECRGTLAVNIPPPPT
DRVWYGFRKPPHVELKARPKLGEREVTLVHVTDWIEKKLEQEFQKVFVMPNMDDVYITIMHSAMDPRSTS
CLLKDPPVEAADQP

>HsESyt3
MRAEEPCAPGAPSALGAQRTPGPELRLSSQLLPELCTFVVRVLFYLGPVYLAGYLGLSITWLLLGALLWM
WWRRNRRGKLGRLAAAFEFLDNEREFISRELRGQHLPAWIHFPDVERVEWANKIISQTWPYLSMIMESKF
REKLEPKIREKSIHLRTFTFTKLYFGQKCPRVNGVKAHTNTCNRRRVTVDLQICYIGDCEISVELQKIQA
GVNGIQLQGTLRVILEPLLVDKPFVGAVTVFFLQKPHLQINWTGLTNLLDAPGINDVSDSLLEDLIATHL
VLPNRVTVPVKKGLDLTNLRFPLPCGVIRVHLLEAEQLAQKDNFLGLRGKSDPYAKVSIGLQHFRSRTIY
RNLNPTWNEVFEFMVYEVPGQDLEVDLYDEDTDRDDFLGSLQICLGDVMTNRVVDEWFVLNDTTSGRLHL
RLEWLSLLTDQEVLTEDHGGLSTAILVVFLESACNLPRNPFDYLNGEYRAKKLSRFARNKVSKDPSSYVK
LSVGKKTHTSKTCPHNKDPVWSQVFSFFVHNVATERLHLKVLDDDQECALGMLEVPLCQILPYADLTLEQ
RFQLDHSGLDSLISMRLVLRFLQVEERELGSPYTGPEALKKGPLLIKKVATNQGPKAQPQEEGPTDLPCP
PDPASDTKDVSRSTTTTTSATTVATEPTSQETGPEPKGKDSAKRFCEPIGEKKSPATIFLTVPGPHSPGP
IKSPRPMKCPASPFAWPPKRLAPSMSSLNSLASSCFDLADISLNIEGGDLRRRQLGEIQLTVRYVCLRRC
LSVLINGCRNLTPCTSSGADPYVRVYLLPERKWACRKKTSVKRKTLEPLFDETFEFFVPMEEVKKRSLDV
AVKNSRPLGSHRRKELGKVLIDLSKEDLIKGFSQWYELTPNGQPRS

>HsESyt2
MSGARGEGPEAGAGGAGGRAAPENPGGVLSVELPGLLAQLARSFALLLPVYALGYLGLSFSWVLLALALL
AWCRRSRGLKALRLCRALALLEDEERVVRLGVRACDLPAWVHFPDTERAEWLNKTVKHMWPFICQFIEKL
FRETIEPAVRGANTHLSTFSFTKVDVGQQPLRINGVKVYTENVDKRQIILDLQISFVGNCEIDLEIKRYF
CRAGVKSIQIHGTMRVILEPLIGDMPLVGALSIFFLRKPLLEINWTGLTNLLDVPGLNGLSDTIILDIIS
NYLVLPNRITVPLVSEVQIAQLRFPVPKGVLRIHFIEAQDLQGKDTYLKGLVKGKSDPYGIIRVGNQIFQ
SRVIKENLSPKWNEVYEALVYEHPGQELEIELFDEDPDKDDFLGSLMIDLIEVEKERLLDEWFTLDEVPK
GKLHLRLEWLTLMPNASNLDKVLTDIKADKDQANDGLSSALLILYLDSARNLPSNPLEFNPDVLKKTAVQ
RALKSGKKISSNPNPVVQMSVGHKAQESKIRYKTNEPVWEENFTFFIHNPKRQDLEVEVRDEQHQCSLGN
LKVPLSQLLTSEDMTVSQRFQLSNSGPNSTIKMKIALRVLHLEKRERPPDHQHSAQVKRPSVSKEGRKTS
IKSHMSGSPGPGGSNTAPSTPVIGGSDKPGMEEKAQPPEAGPQGLHDLGRSSSSLLASPGHISVKEPTPS
IASDISLPIATQELRQRLRQLENGTTLGQSPLGQIQLTIRHSSQRNKLIVVVHACRNLIAFSEDGSDPYV
RMYLLPDKRRSGRRKTHVSKKTLNPVFDQSFDFSVSLPEVQRRTLDVAVKNSGGFLSKDKGLLGKVLVAL
ASEELAKGWTQWYDLTEDGTRPQAMT

>HsESYT1
MERSPGEGPSPSPMDQPSAPSDPTDQPPAAHAKPDPGSGGQPAGPGAAGEALAVLTSFGRRLLVLIPVYL
AGAVGLSVGFVLFGLALYLGWRRVRDEKERSLRAARQLLDDEEQLTAKTLYMSHRELPAWVSFPDVEKAE
WLNKIVAQVWPFLGQYMEKLLAETVAPAVRGSNPHLQTFTFTRVELGEKPLRIIGVKVHPGQRKEQILLD
LNISYVGDVQIDVEVKKYFCKAGVKGMQLHGVLRVILEPLIGDLPFVGAVSMFFIRRPTLDINWTGMTNL
LDIPGLSSLSDTMIMDSIAAFLVLPNRLLVPLVPDLQDVAQLRSPLPRGIIRIHLLAARGLSSKDKYVKG
LIEGKSDPYALVRLGTQTFCSRVIDEELNPQWGETYEVMVHEVPGQEIEVEVFDKDPDKDDFLGRMKLDV
GKVLQASVLDDWFPLQGGQGQVHLRLEWLSLLSDAEKLEQVLQWNWGVSSRPDPPSAAILVVYLDRAQDL
PMVTSELYPPQLKKGNKEPNPMVQLSIQDVTQESKAVYSTNCPVWEEAFRFFLQDPQSQELDVQVKDDSR
ALTLGALTLPLARLLTAPELILDQWFQLSSSGPNSRLYMKLVMRILYLDSSEICFPTVPGCPGAWDVDSE
NPQRGSSVDAPPRPCHTTPDSQFGTEHVLRIHVLEAQDLIAKDRFLGGLVKGKSDPYVKLKLAGRSFRSH
VVREDLNPRWNEVFEVIVTSVPGQELEVEVFDKDLDKDDFLGRCKVRLTTVLNSGFLDEWLTLEDVPSGR
LHLRLERLTPRPTAAELEEVLQVNSLIQTQKSAELAAALLSIYMERAEDLPLRKGTKHLSPYATLTVGDS
SHKTKTISQTSAPVWDESASFLIRKPHTESLELQVRGEGTGVLGSLSLPLSELLVADQLCLDRWFTLSSG
QGQVLLRAQLGILVSQHSGVEAHSHSYSHSSSSLSEEPELSGGPPHITSSAPELRQRLTHVDSPLEAPAG
PLGQVKLTLWYYSEERKLVSIVHGCRSLRQNGRDPPDPYVSLLLLPDKNRGTKRRTSQKKRTLSPEFNER
FEWELPLDEAQRRKLDVSVKSNSSFMSRERELLGKVQLDLAETDLSQGVARWYDLMDNKDKGSS


>ScTcb1
MAKEDTGVTAPKKPETAQVANINGIDKLEPPKTKEETESSKSVSSEKAAHASDESFKRSI
HEASYVGWKQIGGWEDKDELTLDDELMDMTRETFLDNIIPDSLYGDWYHSVAIFFIGGVA
SFALGHYKFSMGSAFFVIVITSLLYRTSAKKYRGSIRELVQKEFTVQKVENDYESLEWLN
AFLDKYWPILEPSVSQLIVQQANEQMATNEAIPKFITQLWIDELTLGVKPPRVDLVKTFQ
NTASDVVVMDWGISFTPHDLCDMSAKQVRNYVNELAVVKAKIFGITIPVSVSDIAFKAHA
RVKFKLMTPFPHVETVNIQLLKVPDFDFVATLFGRSIFNWEILAIPGLMTLIQKMAKKYM
GPILLPPFSLQLNIPQLLSGSNLSIGILEITVKNAKGLKRTSSILNESIDPYLSFEFNDI
SIAKTRTVRDTLNPVWDETLYVLLNSFTDPLTISVYDKRAKLKDKVLGRIQYNLNTLHDK
TTQRNLKAQFLRNSKPVGELTFDLRFFPTLEEKKLPDGSVEELPDLNTGIAKVVVEEGSR
FAEEEQKVTAYVEVYLNAKLVLTTGKATDTGTLKWNSDYEAVIADRRKTRYKFVVKDGKG
EEIGSTIQTLNDLIDRSQVNKNLIPLKNQKGDIKITTYWRPVRLEIGSNSVAYTPPIGAI
RVFIEKANDLRNLEKFGTIDPYCKVLVNGLSKGRTDFKSQTLNPVWNQVIYVAVTSPNQR
ITLQCMDVETVNKDRSLGEFNVNVQDLFKKDENDKYEETIDEKAKVGRLVMPKKKPKGTI
TYYTSFYPALPVLTLEEIQDLDKVNKKKKALELRKSAIDEKKISKEDKAKFDQEWNEVKE
LEDMYSNRQKLDLPELLQYNQGVLAVTVLNGELPDSGLYVQAFFDDNGHPRFVSPRIPSR
IVKNGWSGDVIIKELDKSITTFRVAKNKNYNRVEKCVCEVELPTQELVKNCYYKPSILHL
SGEGSAKLMLQISWFPIDTKQLPANDLITNSGDLTIMSRSAENLIASDLNGYSDPYLKYY
INNEEDCAYKTKVVKKTLNPKWNDEGTIQINNRLNDVLRIKVMDWDSTSADDTIGTAEIP
LNKVKVEGTTELDVPVEGLENAGQDGGMLHLAFSFKPRYTISVSKREKKVGDIASKGLGT
GLKAGTTVIGGGVGAIGKIKKGVFGGLGSLTNHKKNHEMGEEETKF

>ScTcb2
MSPNSSKTRTDQISSMPGINEATKVESKNVVKDAVPIKSEVETNGTSIVREKQDPSYVGW
KQVGGWEEKDELTSEDLLVDVNKDTFLGNLLPDKFYGDWYHEVAILIIAGLCSFVLGYFK
FSLASVLIVMLTTGMLYRTSSKKYRESLRDLAQKEQTVEKITSDYESVEWLNTFLDKYWP
IIEPSVSQQIVDGTNTALSENVAIPKFIKAIWLDQFTLGVKPPRIDAIKTFQNTKSDVVV
MDVCLSFTPHDMSDLDAKQCRNYVNSNVVLKAKIFGMDIPVSVADIFFQVFVRFRFQLMT
TLPLVETINIQLLEVPEVDFISRLLGNSVFNWEILAIPGLMRLIQKMAFKYLSPVLLPPF
SLQLNIPQLLSKTGLPIGVLEIKVKNAHGLRKLVGMIKKTVDPYLTFELSGKIVGKTKVF
KNSANPVWNESIYILLQSFTDPLTIAVYDKRETLSDKKMGTVIFNLNKLHANHYHKNEKV
HFLRNSKPVGELTFDLRFFPTIEPKKLLNGDEEPLPDMNTGITKITIRELKGLDELSDKK
FVFAELYVNAELVMTTKKEKRTAHLKWNSDYYSVVTDRRKTICRFVLKDQSGKVISSSVQ
PLNHLIDRTEVNKEWIPLRNGKGELKVTTYWRPVDIDLGLKSVGYTTPIGMLRVFINKAE
NLRNPDSLGKISPYAKVSVNGVARGRTNERIETLNPIWNQSIYVSVTSPLQKVSIDCFGI
DTNGDDHNLGSLNIQTQNIYHKDNDDKYTIFIDNAPRTGNLIGKKGVKGTVTYYLSFYPV
VPVLSLEEAKEVDEINEKKDKLEKQKSTLDDKNISKEEKERIKKEEFRLTEKYDMYSYKM
KLDLDELLQYNAGVLGVTVLGGELPQPGLYVQTFFDSCGYAAITSAKNAIRTIKTGWSGD
FMIKELEWSVTTFRVTKTKDANKAENFICEVNIPTIELVRNCYYKPSVLNLIGKKSAKLL
VQVSWFPVTATELPQSDLITNSGDLKITAKSAENLIGVNKNGYSDPYVEFFLNEKSTSPF
FKTAVQKKTLNPTWNESKTIEVSNRVNDYLTINVKDYESTNSNRSIGKAVVPLSTIDPES
DTTFNIPLVGPKGEDGGVLHLEFEFEPRYTTNVVKREAGLGNFATKGLGTGIKAGSTVFA
LGTNVVSTGLGTIDKVKAGVFGGKKSTTTGDKKSEEKQ

>ScTcb3
MTGIKAQVHPPPDSTLFHEEEKKKVGGNLPQKVINQQERGSDHAPSGHHQYHQLINHDAN
DTKTSNSVSDVSKGQKTADSNPEGKKQSSKDIFVASSAQKTNQLPGPNPQGSIGAVPLEG
LRPKEFRSAPSRKPNKFDTSITKPGVLDDLGKLDEKDIKEKFHLDSDDKLFPWQNVGEFH
ASGKGSPNTKMSRVIKAYILENFYNDWYCNIATVLGTCFFSWLFAYIGFSWWSMIFIFLG
TATVYNAEYTRFNRNIRDDLKRVTVEETLSDRVESTTWLNSFLSKFWVIYMPVLSQQVKD
NVNPQLAGVAPGYGIDALAIDEFTLGSKAPTIKGIKSYTKTGKNTVEMDWSFAFTPSDVS
DMTATEAREKINPKISLGVTLGKSFVSKTMPILVEDINVAGKMRIKVEFGKAFPNIKIVS
LQLLEPPLIDFALKPIGGDTLGLDVMSFLPGLKSFVKNIINSNIGPMLFPPNHLDINVED
IMAAQSKEAIGVLAVTIASADSLKGSDFITNTVDPYIVMTTEDAVPGTDEEVRTSIKSNV
KNPRWNETKYLLLNTLEQKLNLKCFDFNDVRKDTVIGDLQLDLADLLQNPVLDNQTAELR
SGTKSKGILHYSLHWFPVKEDKSEEKAVERAEAKAKGKKEDENEDTTEKEEDENEESSQT
DVGIAKITLQKVKYLDTTSSMTGSLSPCAELFIDGQKVKSYRTLRRINEPSWNETIEVLV
PSKSNSKFVLKIFDDRMNGKALICEYSSSLDDIMTTLDTAQEFVKGSPQGDIYLDVSWKS
IEMTGAFAAANSVSEPIGCIKLDVKDAIIKGDLSGVGDVDPYYTVSLNRRVLYKSIYHSD
TDHPIFDNSTYVPIFSPNQILTLEFHDYQKIGKDRFIGSVQIPTSNVFKKDPKSGKYVGN
NGKEEISKLKLKDHEHKVTESIVNVSTTFIPINLVYSPEELVNVEKLEKELKEKKKKFEA
TQEENEQEMEKNPKEWEVAEIEDPFDSDEKKINRKAKLSLNELIKQKSGILSMQILEGTL
SPSSAYLEILADDISYPVFICMKPSQGKLNSEMANIFIRDLNYSKLHFRVSKKHIAKDSD
DVISETSYSTLKLLKQAYEEPMWLNFNGSKMKVRFLYTPTSVKLPSSESVEDTGYLNIKL
ISGHGLKSADRNGYSDPFVHIFVNDKKVFKSNIKKKTLDPVWNEDAKIPILSRSKNQVIF
NVLDWDRAGDNDDLGQASLDVSSLEVGKTYNWNLNLNTQGSIKLQGSFNPEYIKPSFDIV
KGGITDKPMKIASGAAHATVGIAGTGIGAATGVATGGLKKGGHLLKSLGGNPMKRSKSSN
GNESNGAKKSSEKKSFDRRSPSNLNSTSVTPRASLDYDPSVPNTSYAPVQSASPVVKPTD
NTSSSSNKKDTPSSNSRGHSRASSFARTLAPHGTYNGFITVVAAENVAKHVQIKISLTQG
GRLKHIYKTKSQKANNDGVAVFDEECSFKASPEANLVLGAISHQRLSRDKDLGIAQINLG
DPQIQQDGQISVKLGDGHLIVKINYGKDKNGQVPPVPEVPQEYTQ

>ScNVJ2p
MASLKVFLAVYLLGGITFLPLVLFTLYKIHLLYSNLKSASKKELDHDTADEIDEKTRLLARDIDPEFKAR
KLEEQLGVKVFNKGWITVTKQYYYHSSEVAVILKNSNNNKDSDTALQEQILQRTDLKKKQRFFAVLRHGN
LFLYKDDSQNANLVHAISLQNRFITIWPRFDELGKEELPDASLFTKRTCIAIFKNDLVSIDSKNHNVILP
HFDPLTSAESNNGDISTNDTTHEYQSQFHSSNQFFLYFDNNMDKEDWYYQLINASKNSNSLSTGLLDPNV
SANAAHLKTKDMLQLIQDINSTENQLTTKWLNALLGRLFLSLQQTDTLNKFIHEKICKKLNKIKTPGFLD
DLVVEKVDVGDSAPLFTSPELLELSPEGSTKIAIDVQYRGNLTIIIATKASINLGSRFKQREVSLQLSIK
IKEFSGPLLFLIKPPPSNRIWYAFRTEPIMDFEIEPIVSSSKLSYNVVTNAIKSKFAEAVKESLVVPFMD
DIVFYPTPNEVYRGGIWEEQDPEAAARARTAAAASDMNNTSAKEHLEALQEGGMKTQSRIKKALRPERKK
ENLKDLVDASGVATKTTTQTTVTTATNDDVSSSENSTKSRKYFKNSIKKIGRWYKDNVGNSSDTEDMDEI
DVQDKKNDDSADERESDNPILTSNPKMISNRRPVPRRPSQPLNTLSPKLEGRKEKDTENFPVPPSASNMN
ASKMFANKENRKFSVSSNDSQNSLKNGDPHVKASKLESSQAFVKKTSQNRFNDGFFKQDLEFEEQREPKL

>ScMmm1
MTDSENESTETDSLMTFDDYISKELPEHLQRLIMENLKGSTTNDLKQTSNNSEFNVSKNG
SFKGLDDAIQALQMQSVLHPSSLGSLATSSKFSGWSFAQGFFVGQLSIVLLFIFFLKFFI
FSDEPSKSKNPKPAASRHRSKFKEYPFISREFLTSLVRKGAKQHYELNEEAENEHLQELA
LILEKTYYNVDVHPAESLDWFNVLVAQIIQQFRSEAWHRDNILHSLNDFIGRKSPDLPEY
LDTIKITELDTGDDFPIFSNCRIQYSPNSGNKKLEAKIDIDLNDHLTLGVETKLLLNYPK
PGIAALPINLVVSIVRFQACLTVSLTNAEEFASTSNGSSSENGMEGNSGYFLMFSFSPEY
RMEFEIKSLIGSRSKLENIPKIGSVIEYQIKKWFVERCVEPRFQFVRLPSMWPRSKNTRE
EKPTEL

>ScMdm34
MSFRFNEAVFGDNSFNERIREKLSTALNSPSKKKLDILKSGIKVQKVDFPTIPQLEILDL
DIITQPKSLAKGICKISCKDAMLRIQTVIESNLLLINEQDTPSFTMPQLINNGSFTIPIT
MTFSSIELEAITNIFVKNPGIGISFNDVDLDFKFDCSVKILQSTIERRLKESMHVVFKDV
LPSLIFNTSQNWFTNRGESTSTIPGKREHHHQQTTMSRNVILDGSDFQELSPINMLRLSS
IVSSRSTLSLHSTVMNSLSAIPGCLERQNLYRFISRMPSLNNYYSSQSFPQPKSSTVSSK
QLVKPFYCSHNLLPKTVLDSSQYDLATITKIQSRLFDRSNSNDDNAKPRRRKIKCKKTRT
PSNLQSQGEQAVDDSTAIETVTSTPVQTPIPELEEQSPPYLKTTVSIRDKYVIPEKISLN
LDSKKDTSKKKPFYFIGLNSQEPSNNWKWGMEDSPPPYH

>ScMdm12
MSFDINWSTLESDNRLNDLIRKHLNSYLQNTQLPSYVSNLRVLDFDLGKVGPAITLKEIT
DPLDEFYDSIREEADQETEENNDNKEDSEHICPDRTIANHEGPKDDFEAPVVMPSPNDIQ
FLLEVEYKGDLLVTIGADLVLNYPVEKFMTLPVKLSISDIGLHSLCIVACLSKQLFLSFL
CDVSDPALDDNQTVLDPKGPILAATKPLERISIVRSMKIETEIGEQYQGQGSVLRSVGEL
EQFLFTIFKDFLRKELAWPSWINLDFNDGDE
```
