## Supplementary file 3 for "NTMC2T5 links lipid homeostasis to plastid differentiation"

```
run("3D OC Options", "volume dots_size=5 font_size=10 redirect_to=none");
run("Split Channels");
for (i = 0; i < nImages; i++) {
selectImage(i+1);
title=getTitle();
if (startsWith(title, "C1")){
rename("Chl");
}

if (startsWith(title, "C2")){
rename("RE");
}
}

selectImage("Chl");
run("Duplicate...", "duplicate");
run("8-bit");
run("Gaussian Blur...", "sigma=2 stack");
run("Auto Local Threshold", "method=Bernsen radius=100 parameter_1=0 parameter_2=0 white stack");
run("3D Viewer");
call("ij3d.ImageJ3DViewer.setCoordinateSystem", "false");
call("ij3d.ImageJ3DViewer.add", "Chl-1", "Green", "Chl-1", "0", "true", "true", "true", "1", "0");
run("Statistics");

selectImage("RE");
run("Duplicate...", "duplicate");
run("8-bit");
run("Subtract Background...", "rolling=50 stack");
run("Gaussian Blur...", "sigma=2 stack");
run("Auto Local Threshold", "method=Bernsen radius=10 parameter_1=0 parameter_2=0 white stack");
run("Statistics");

selectImage("Chl-1");
run("Duplicate...", "title=halo duplicate");
run("Options...", "iterations=2 count=1 black edm=8-bit do=Dilate stack");
imageCalculator("Subtract create stack", "halo","Chl-1");
imageCalculator("AND create stack", "Result of halo","RE-1");
setThreshold(255, 255);
setOption("BlackBackground", true);
run("Statistics");

selectImage("Chl-1");
run("Duplicate...", "title=Caislados duplicate");
//run("3D OC Options", "volume dots_size=5 font_size=10 redirect_to=none");
run("3D Objects Counter", "threshold=128 slice=10 min.=0 max.=22020096 objects");
run("glasbey_inverted");
rename("Caislados-1");

getStatistics(area, mean, min, max, std);
print(max);
run("Select None");

for (i = 1; i <= max; i++) {
selectWindow("Caislados-1");
run("Duplicate...", "title=Caislados-2 duplicate");
setThreshold(i, i, "raw");
setOption("BlackBackground", true);
run("Convert to Mask", "background=Dark black");
run("Statistics");
run("Duplicate...", "title=Individualhalo duplicate");
run("Options...", "iterations=2 count=1 black edm=8-bit do=Dilate stack");
imageCalculator("Subtract create stack", "Individualhalo","Caislados-2");
imageCalculator("AND create stack", "Result of Individualhalo","RE-1");
setThreshold(255, 255);
setOption("BlackBackground", true);
run("Convert to Mask", "background=Dark black");
run("Statistics");
close();
selectImage("Caislados-2");
close();
selectImage("Individualhalo");
close();
selectImage("Result of Individualhalo");
close();
}

close run("Close All");
```
